# A Detailed Map of Coupled Circadian Clock and Cell Cycle with Qualitative Dynamics Validation

**DOI:** 10.1101/2020.11.17.386110

**Authors:** Adrien Rougny, Loïc Paulevé, Michèle Teboul, Franck Delaunay

## Abstract

The temporal coordination of biological processes by the circadian clock is an important mechanism, and its disruption has negative health outcomes, including cancer. Experimental and theoretical evidence suggests that the oscillators driving the circadian clock and the cell cycle are coupled through phase locking. We present a detailed and documented SBGN PD map of known mechanisms related to the regulation of the circadian clock, and its coupling with an existing cell cycle SBGN PD map which includes main interactions of the mammalian cell cycle. The coherence of the merged map has been validated with a qualitative dynamics analysis. We verified that the coupled circadian clock and cell cycle maps allow reproducing the observed sequence of phase markers. Moreover, we predicted mutations that contribute to regulating checkpoints of the two oscillators. Strikingly, our approach underlines the potential key role of the core clock protein NR1D1 in regulating cell cycle progression. We predicted that its activity influences negatively the progression of the cell cycle from phase G2 to M. It is consistent with the earlier experimental finding that pharmacological activation of NR1D1 inhibits tumour cell proliferation and shows that our approach can identify biologically relevant species in the context of large and complex networks.

## Supplementary material for "A Detailed Map of Coupled Circadian Clock and Cell Cycle with Qualitative Dynamics Validation": File CircadianClock.xml: CircadianClock.xml

```
<?xml version="1.0" encoding="UTF-8"?>
<sbml xmlns="http://www.sbml.org/sbml/level2/version4" xmlns:celldesigner="http://www.sbml.org/2001/ns/celldesigner" level="2" version="4">
<model metaid="template" id="template">
<notes>
<html xmlns="http://www.w3.org/1999/xhtml">
<head>
<title/>
</head>
<body>Authors: Franck Delaunay and Michèle Teboul; Université Côte d’Azur, CNRS, INSERM, iBV, Nice, France
Description: Map of the mammalian circadian clock
</body>
</html>
</notes>
<annotation>
<celldesigner:extension>
<celldesigner:modelVersion>4.0</celldesigner:modelVersion>
<celldesigner:modelDisplay sizeX="2500" sizeY="3000"/>
<celldesigner:listOfIncludedSpecies>
<celldesigner:species id="s42" name="BMAL1">
<celldesigner:notes>
<html xmlns="http://www.w3.org/1999/xhtml">
<head>
<title/>
</head>
<body/>
</html>
</celldesigner:notes>
<celldesigner:annotation>
<celldesigner:complexSpecies>s447</celldesigner:complexSpecies>
<celldesigner:speciesIdentity>
<celldesigner:class>PROTEIN</celldesigner:class>
<celldesigner:proteinReference>pr8</celldesigner:proteinReference>
<celldesigner:state>
<celldesigner:listOfModifications>
<celldesigner:modification residue="rs1" state="phosphorylated"/>
<celldesigner:modification residue="rs3" state="acetylated"/>
</celldesigner:listOfModifications>
</celldesigner:state>
</celldesigner:speciesIdentity>
</celldesigner:annotation>
</celldesigner:species>
<celldesigner:species id="s46" name="CSNK1_delta_">
<celldesigner:notes>
<html xmlns="http://www.w3.org/1999/xhtml">
<head>
<title/>
</head>
<body>
UniProt: Q9DC28
PMID: 29784789
PMID: 11165242 
PMID: 19414593 
PMID: 19805222 
</body>
</html>
</celldesigner:notes>
<celldesigner:annotation>
<celldesigner:complexSpecies>s346</celldesigner:complexSpecies>
<celldesigner:speciesIdentity>
<celldesigner:class>PROTEIN</celldesigner:class>
<celldesigner:proteinReference>pr5</celldesigner:proteinReference>
</celldesigner:speciesIdentity>
</celldesigner:annotation>
</celldesigner:species>
<celldesigner:species id="s48" name="PER1">
<celldesigner:notes>
<html xmlns="http://www.w3.org/1999/xhtml">
<head>
<title/>
</head>
<body/>
</html>
</celldesigner:notes>
<celldesigner:annotation>
<celldesigner:complexSpecies>s47</celldesigner:complexSpecies>
<celldesigner:speciesIdentity>
<celldesigner:class>PROTEIN</celldesigner:class>
<celldesigner:proteinReference>pr2</celldesigner:proteinReference>
<celldesigner:state>
<celldesigner:listOfModifications>
<celldesigner:modification residue="rs1" state="phosphorylated"/>
</celldesigner:listOfModifications>
</celldesigner:state>
</celldesigner:speciesIdentity>
</celldesigner:annotation>
</celldesigner:species>
<celldesigner:species id="s50" name="CRY1">
<celldesigner:notes>
<html xmlns="http://www.w3.org/1999/xhtml">
<head>
<title/>
</head>
<body>
UniProt: P97784
PMID: 10428031
PMID: 10807566
</body>
</html>
</celldesigner:notes>
<celldesigner:annotation>
<celldesigner:complexSpecies>s47</celldesigner:complexSpecies>
<celldesigner:speciesIdentity>
<celldesigner:class>PROTEIN</celldesigner:class>
<celldesigner:proteinReference>pr3</celldesigner:proteinReference>
<celldesigner:state>
<celldesigner:listOfModifications>
<celldesigner:modification residue="rs1" state="phosphorylated"/>
</celldesigner:listOfModifications>
</celldesigner:state>
</celldesigner:speciesIdentity>
</celldesigner:annotation>
</celldesigner:species>
<celldesigner:species id="s55" name="CSNK1_epsilon_">
<celldesigner:notes>
<html xmlns="http://www.w3.org/1999/xhtml">
<head>
<title/>
</head>
<body>
UniProt: Q9JMK2
PMID: 18400165 
PMID: 24682205 
PMID: 20696890 
</body>
</html>
</celldesigner:notes>
<celldesigner:annotation>
<celldesigner:complexSpecies>s346</celldesigner:complexSpecies>
<celldesigner:speciesIdentity>
<celldesigner:class>PROTEIN</celldesigner:class>
<celldesigner:proteinReference>pr6</celldesigner:proteinReference>
</celldesigner:speciesIdentity>
</celldesigner:annotation>
</celldesigner:species>
<celldesigner:species id="s60" name="PER1">
<celldesigner:notes>
<html xmlns="http://www.w3.org/1999/xhtml">
<head>
<title/>
</head>
<body>
UniProt: O35973
PMID: 9856465 
PMID: 9323128 
PMID: 9619629
PMID:  9616112
</body>
</html>
</celldesigner:notes>
<celldesigner:annotation>
<celldesigner:complexSpecies>s67</celldesigner:complexSpecies>
<celldesigner:speciesIdentity>
<celldesigner:class>PROTEIN</celldesigner:class>
<celldesigner:proteinReference>pr2</celldesigner:proteinReference>
</celldesigner:speciesIdentity>
</celldesigner:annotation>
</celldesigner:species>
<celldesigner:species id="s68" name="CSNK1_epsilon_">
<celldesigner:notes>
<html xmlns="http://www.w3.org/1999/xhtml">
<head>
<title/>
</head>
<body>
UniProt: Q9JMK2
PMID: 18400165 
PMID: 24682205 
PMID: 20696890 
</body>
</html>
</celldesigner:notes>
<celldesigner:annotation>
<celldesigner:complexSpecies>s332</celldesigner:complexSpecies>
<celldesigner:speciesIdentity>
<celldesigner:class>PROTEIN</celldesigner:class>
<celldesigner:proteinReference>pr6</celldesigner:proteinReference>
</celldesigner:speciesIdentity>
</celldesigner:annotation>
</celldesigner:species>
<celldesigner:species id="s70" name="PER1">
<celldesigner:notes>
<html xmlns="http://www.w3.org/1999/xhtml">
<head>
<title/>
</head>
<body>
UniProt: O35973
PMID: 9856465 
PMID: 9323128 
PMID: 9619629
PMID:  9616112
</body>
</html>
</celldesigner:notes>
<celldesigner:annotation>
<celldesigner:complexSpecies>s332</celldesigner:complexSpecies>
<celldesigner:speciesIdentity>
<celldesigner:class>PROTEIN</celldesigner:class>
<celldesigner:proteinReference>pr2</celldesigner:proteinReference>
<celldesigner:state>
<celldesigner:listOfModifications>
<celldesigner:modification residue="rs1" state="phosphorylated"/>
</celldesigner:listOfModifications>
</celldesigner:state>
</celldesigner:speciesIdentity>
</celldesigner:annotation>
</celldesigner:species>
<celldesigner:species id="s72" name="CRY1">
<celldesigner:notes>
<html xmlns="http://www.w3.org/1999/xhtml">
<head>
<title/>
</head>
<body>
UniProt: P97784
PMID: 10428031
PMID: 10807566
</body>
</html>
</celldesigner:notes>
<celldesigner:annotation>
<celldesigner:complexSpecies>s332</celldesigner:complexSpecies>
<celldesigner:speciesIdentity>
<celldesigner:class>PROTEIN</celldesigner:class>
<celldesigner:proteinReference>pr3</celldesigner:proteinReference>
<celldesigner:state>
<celldesigner:listOfModifications>
<celldesigner:modification residue="rs1" state="phosphorylated"/>
</celldesigner:listOfModifications>
</celldesigner:state>
</celldesigner:speciesIdentity>
</celldesigner:annotation>
</celldesigner:species>
<celldesigner:species id="s74" name="CSNK1_delta_">
<celldesigner:notes>
<html xmlns="http://www.w3.org/1999/xhtml">
<head>
<title/>
</head>
<body>
UniProt: Q9DC28
PMID: 29784789
PMID: 11165242 
PMID: 19414593 
PMID: 19805222 
</body>
</html>
</celldesigner:notes>
<celldesigner:annotation>
<celldesigner:complexSpecies>s332</celldesigner:complexSpecies>
<celldesigner:speciesIdentity>
<celldesigner:class>PROTEIN</celldesigner:class>
<celldesigner:proteinReference>pr5</celldesigner:proteinReference>
</celldesigner:speciesIdentity>
</celldesigner:annotation>
</celldesigner:species>
<celldesigner:species id="s84" name="PER1">
<celldesigner:notes>
<html xmlns="http://www.w3.org/1999/xhtml">
<head>
<title/>
</head>
<body/>
</html>
</celldesigner:notes>
<celldesigner:annotation>
<celldesigner:complexSpecies>s83</celldesigner:complexSpecies>
<celldesigner:speciesIdentity>
<celldesigner:class>PROTEIN</celldesigner:class>
<celldesigner:proteinReference>pr2</celldesigner:proteinReference>
<celldesigner:state>
<celldesigner:listOfModifications>
<celldesigner:modification residue="rs1" state="phosphorylated"/>
</celldesigner:listOfModifications>
</celldesigner:state>
</celldesigner:speciesIdentity>
</celldesigner:annotation>
</celldesigner:species>
<celldesigner:species id="s85" name="PER2">
<celldesigner:notes>
<html xmlns="http://www.w3.org/1999/xhtml">
<head>
<title/>
</head>
<body/>
</html>
</celldesigner:notes>
<celldesigner:annotation>
<celldesigner:complexSpecies>s83</celldesigner:complexSpecies>
<celldesigner:speciesIdentity>
<celldesigner:class>PROTEIN</celldesigner:class>
<celldesigner:proteinReference>pr1</celldesigner:proteinReference>
<celldesigner:state>
<celldesigner:listOfModifications>
<celldesigner:modification residue="rs1" state="phosphorylated"/>
</celldesigner:listOfModifications>
</celldesigner:state>
</celldesigner:speciesIdentity>
</celldesigner:annotation>
</celldesigner:species>
<celldesigner:species id="s86" name="CRY1">
<celldesigner:notes>
<html xmlns="http://www.w3.org/1999/xhtml">
<head>
<title/>
</head>
<body>
UniProt: P97784
PMID: 10428031
PMID: 10807566
</body>
</html>
</celldesigner:notes>
<celldesigner:annotation>
<celldesigner:complexSpecies>s83</celldesigner:complexSpecies>
<celldesigner:speciesIdentity>
<celldesigner:class>PROTEIN</celldesigner:class>
<celldesigner:proteinReference>pr3</celldesigner:proteinReference>
<celldesigner:state>
<celldesigner:listOfModifications>
<celldesigner:modification residue="rs1" state="phosphorylated"/>
</celldesigner:listOfModifications>
</celldesigner:state>
</celldesigner:speciesIdentity>
</celldesigner:annotation>
</celldesigner:species>
<celldesigner:species id="s45" name="CRY1">
<celldesigner:notes>
<html xmlns="http://www.w3.org/1999/xhtml">
<head>
<title/>
</head>
<body>
UniProt: P97784
PMID: 10428031
PMID: 10807566
</body>
</html>
</celldesigner:notes>
<celldesigner:annotation>
<celldesigner:complexSpecies>s346</celldesigner:complexSpecies>
<celldesigner:speciesIdentity>
<celldesigner:class>PROTEIN</celldesigner:class>
<celldesigner:proteinReference>pr3</celldesigner:proteinReference>
</celldesigner:speciesIdentity>
</celldesigner:annotation>
</celldesigner:species>
<celldesigner:species id="s62" name="CSNK1_epsilon_">
<celldesigner:notes>
<html xmlns="http://www.w3.org/1999/xhtml">
<head>
<title/>
</head>
<body>
UniProt: Q9JMK2
PMID: 18400165 
PMID: 24682205 
PMID: 20696890 
</body>
</html>
</celldesigner:notes>
<celldesigner:annotation>
<celldesigner:complexSpecies>s67</celldesigner:complexSpecies>
<celldesigner:speciesIdentity>
<celldesigner:class>PROTEIN</celldesigner:class>
<celldesigner:proteinReference>pr6</celldesigner:proteinReference>
</celldesigner:speciesIdentity>
</celldesigner:annotation>
</celldesigner:species>
<celldesigner:species id="s63" name="CSNK1_delta_">
<celldesigner:notes>
<html xmlns="http://www.w3.org/1999/xhtml">
<head>
<title/>
</head>
<body>
UniProt: Q9DC28
PMID: 29784789
PMID: 11165242 
PMID: 19414593 
PMID: 19805222 
</body>
</html>
</celldesigner:notes>
<celldesigner:annotation>
<celldesigner:complexSpecies>s67</celldesigner:complexSpecies>
<celldesigner:speciesIdentity>
<celldesigner:class>PROTEIN</celldesigner:class>
<celldesigner:proteinReference>pr5</celldesigner:proteinReference>
</celldesigner:speciesIdentity>
</celldesigner:annotation>
</celldesigner:species>
<celldesigner:species id="s64" name="CRY1">
<celldesigner:notes>
<html xmlns="http://www.w3.org/1999/xhtml">
<head>
<title/>
</head>
<body>
UniProt: P97784
PMID: 10428031
PMID: 10807566
</body>
</html>
</celldesigner:notes>
<celldesigner:annotation>
<celldesigner:complexSpecies>s67</celldesigner:complexSpecies>
<celldesigner:speciesIdentity>
<celldesigner:class>PROTEIN</celldesigner:class>
<celldesigner:proteinReference>pr3</celldesigner:proteinReference>
</celldesigner:speciesIdentity>
</celldesigner:annotation>
</celldesigner:species>
<celldesigner:species id="s138" name="CIART">
<celldesigner:notes>
<html xmlns="http://www.w3.org/1999/xhtml">
<head>
<title/>
</head>
<body/>
</html>
</celldesigner:notes>
<celldesigner:annotation>
<celldesigner:complexSpecies>s448</celldesigner:complexSpecies>
<celldesigner:speciesIdentity>
<celldesigner:class>PROTEIN</celldesigner:class>
<celldesigner:proteinReference>pr25</celldesigner:proteinReference>
</celldesigner:speciesIdentity>
</celldesigner:annotation>
</celldesigner:species>
<celldesigner:species id="s139" name="BMAL1">
<celldesigner:notes>
<html xmlns="http://www.w3.org/1999/xhtml">
<head>
<title/>
</head>
<body/>
</html>
</celldesigner:notes>
<celldesigner:annotation>
<celldesigner:complexSpecies>s448</celldesigner:complexSpecies>
<celldesigner:speciesIdentity>
<celldesigner:class>PROTEIN</celldesigner:class>
<celldesigner:proteinReference>pr8</celldesigner:proteinReference>
<celldesigner:state>
<celldesigner:listOfModifications>
<celldesigner:modification residue="rs1" state="phosphorylated"/>
<celldesigner:modification residue="rs3" state="acetylated"/>
</celldesigner:listOfModifications>
</celldesigner:state>
</celldesigner:speciesIdentity>
</celldesigner:annotation>
</celldesigner:species>
<celldesigner:species id="s141" name="PER1">
<celldesigner:notes>
<html xmlns="http://www.w3.org/1999/xhtml">
<head>
<title/>
</head>
<body>
UniProt: O35973
PMID: 9856465 
PMID: 9323128 
PMID: 9619629
PMID:  9616112
</body>
</html>
</celldesigner:notes>
<celldesigner:annotation>
<celldesigner:complexSpecies>s346</celldesigner:complexSpecies>
<celldesigner:speciesIdentity>
<celldesigner:class>PROTEIN</celldesigner:class>
<celldesigner:proteinReference>pr2</celldesigner:proteinReference>
</celldesigner:speciesIdentity>
</celldesigner:annotation>
</celldesigner:species>
<celldesigner:species id="s144" name="CK2_alpha_">
<celldesigner:notes>
<html xmlns="http://www.w3.org/1999/xhtml">
<head>
<title/>
</head>
<body/>
</html>
</celldesigner:notes>
<celldesigner:annotation>
<celldesigner:complexSpecies>s342</celldesigner:complexSpecies>
<celldesigner:speciesIdentity>
<celldesigner:class>PROTEIN</celldesigner:class>
<celldesigner:proteinReference>pr14</celldesigner:proteinReference>
</celldesigner:speciesIdentity>
</celldesigner:annotation>
</celldesigner:species>
<celldesigner:species id="s146" name="BMAL1">
<celldesigner:notes>
<html xmlns="http://www.w3.org/1999/xhtml">
<head>
<title/>
</head>
<body/>
</html>
</celldesigner:notes>
<celldesigner:annotation>
<celldesigner:complexSpecies>s342</celldesigner:complexSpecies>
<celldesigner:speciesIdentity>
<celldesigner:class>PROTEIN</celldesigner:class>
<celldesigner:proteinReference>pr8</celldesigner:proteinReference>
<celldesigner:state>
<celldesigner:listOfModifications>
<celldesigner:modification residue="rs1" state="phosphorylated"/>
<celldesigner:modification residue="rs3" state="acetylated"/>
</celldesigner:listOfModifications>
</celldesigner:state>
</celldesigner:speciesIdentity>
</celldesigner:annotation>
</celldesigner:species>
<celldesigner:species id="s152" name="PER1">
<celldesigner:notes>
<html xmlns="http://www.w3.org/1999/xhtml">
<head>
<title/>
</head>
<body>
UniProt: O35973
PMID: 9856465 
PMID: 9323128 
PMID: 9619629
PMID:  9616112
</body>
</html>
</celldesigner:notes>
<celldesigner:annotation>
<celldesigner:complexSpecies>s333</celldesigner:complexSpecies>
<celldesigner:speciesIdentity>
<celldesigner:class>PROTEIN</celldesigner:class>
<celldesigner:proteinReference>pr2</celldesigner:proteinReference>
<celldesigner:state>
<celldesigner:listOfModifications>
<celldesigner:modification residue="rs1" state="phosphorylated"/>
</celldesigner:listOfModifications>
</celldesigner:state>
</celldesigner:speciesIdentity>
</celldesigner:annotation>
</celldesigner:species>
<celldesigner:species id="s153" name="CRY1">
<celldesigner:notes>
<html xmlns="http://www.w3.org/1999/xhtml">
<head>
<title/>
</head>
<body/>
</html>
</celldesigner:notes>
<celldesigner:annotation>
<celldesigner:complexSpecies>s333</celldesigner:complexSpecies>
<celldesigner:speciesIdentity>
<celldesigner:class>PROTEIN</celldesigner:class>
<celldesigner:proteinReference>pr3</celldesigner:proteinReference>
<celldesigner:state>
<celldesigner:listOfModifications>
<celldesigner:modification residue="rs1" state="phosphorylated"/>
</celldesigner:listOfModifications>
</celldesigner:state>
</celldesigner:speciesIdentity>
</celldesigner:annotation>
</celldesigner:species>
<celldesigner:species id="s155" name="CSNK1_delta_">
<celldesigner:notes>
<html xmlns="http://www.w3.org/1999/xhtml">
<head>
<title/>
</head>
<body/>
</html>
</celldesigner:notes>
<celldesigner:annotation>
<celldesigner:complexSpecies>s333</celldesigner:complexSpecies>
<celldesigner:speciesIdentity>
<celldesigner:class>PROTEIN</celldesigner:class>
<celldesigner:proteinReference>pr5</celldesigner:proteinReference>
</celldesigner:speciesIdentity>
</celldesigner:annotation>
</celldesigner:species>
<celldesigner:species id="s157" name="CRY2">
<celldesigner:notes>
<html xmlns="http://www.w3.org/1999/xhtml">
<head>
<title/>
</head>
<body>
UniProt: Q9R194
PMID: 10428031
PMID: 10217146
PMID: 9822380 
</body>
</html>
</celldesigner:notes>
<celldesigner:annotation>
<celldesigner:complexSpecies>s47</celldesigner:complexSpecies>
<celldesigner:speciesIdentity>
<celldesigner:class>PROTEIN</celldesigner:class>
<celldesigner:proteinReference>pr4</celldesigner:proteinReference>
<celldesigner:state>
<celldesigner:listOfModifications>
<celldesigner:modification residue="rs1" state="phosphorylated"/>
</celldesigner:listOfModifications>
</celldesigner:state>
</celldesigner:speciesIdentity>
</celldesigner:annotation>
</celldesigner:species>
<celldesigner:species id="s158" name="BMAL1">
<celldesigner:notes>
<html xmlns="http://www.w3.org/1999/xhtml">
<head>
<title/>
</head>
<body/>
</html>
</celldesigner:notes>
<celldesigner:annotation>
<celldesigner:complexSpecies>s346</celldesigner:complexSpecies>
<celldesigner:speciesIdentity>
<celldesigner:class>PROTEIN</celldesigner:class>
<celldesigner:proteinReference>pr8</celldesigner:proteinReference>
<celldesigner:state>
<celldesigner:listOfModifications>
<celldesigner:modification residue="rs1" state="phosphorylated"/>
<celldesigner:modification residue="rs3" state="acetylated"/>
</celldesigner:listOfModifications>
</celldesigner:state>
</celldesigner:speciesIdentity>
</celldesigner:annotation>
</celldesigner:species>
<celldesigner:species id="s161" name="PER1">
<celldesigner:notes>
<html xmlns="http://www.w3.org/1999/xhtml">
<head>
<title/>
</head>
<body>
UniProt: O35973
PMID: 9856465 
PMID: 9323128 
PMID: 9619629
PMID:  9616112
</body>
</html>
</celldesigner:notes>
<celldesigner:annotation>
<celldesigner:complexSpecies>s87</celldesigner:complexSpecies>
<celldesigner:speciesIdentity>
<celldesigner:class>PROTEIN</celldesigner:class>
<celldesigner:proteinReference>pr2</celldesigner:proteinReference>
<celldesigner:state>
<celldesigner:listOfModifications>
<celldesigner:modification residue="rs1" state="phosphorylated"/>
</celldesigner:listOfModifications>
</celldesigner:state>
</celldesigner:speciesIdentity>
</celldesigner:annotation>
</celldesigner:species>
<celldesigner:species id="s163" name="CRY1">
<celldesigner:notes>
<html xmlns="http://www.w3.org/1999/xhtml">
<head>
<title/>
</head>
<body>
UniProt: P97784
PMID: 10428031
PMID: 10807566
</body>
</html>
</celldesigner:notes>
<celldesigner:annotation>
<celldesigner:complexSpecies>s87</celldesigner:complexSpecies>
<celldesigner:speciesIdentity>
<celldesigner:class>PROTEIN</celldesigner:class>
<celldesigner:proteinReference>pr3</celldesigner:proteinReference>
<celldesigner:state>
<celldesigner:listOfModifications>
<celldesigner:modification residue="rs1" state="phosphorylated"/>
</celldesigner:listOfModifications>
</celldesigner:state>
</celldesigner:speciesIdentity>
</celldesigner:annotation>
</celldesigner:species>
<celldesigner:species id="s165" name="CSNK1_delta_">
<celldesigner:notes>
<html xmlns="http://www.w3.org/1999/xhtml">
<head>
<title/>
</head>
<body>
UniProt: Q9DC28
PMID: 29784789
PMID: 11165242 
PMID: 19414593 
PMID: 19805222 
</body>
</html>
</celldesigner:notes>
<celldesigner:annotation>
<celldesigner:complexSpecies>s87</celldesigner:complexSpecies>
<celldesigner:speciesIdentity>
<celldesigner:class>PROTEIN</celldesigner:class>
<celldesigner:proteinReference>pr5</celldesigner:proteinReference>
</celldesigner:speciesIdentity>
</celldesigner:annotation>
</celldesigner:species>
<celldesigner:species id="s166" name="CSNK1_epsilon_">
<celldesigner:notes>
<html xmlns="http://www.w3.org/1999/xhtml">
<head>
<title/>
</head>
<body>
UniProt: Q9JMK2
PMID: 18400165 
PMID: 24682205 
PMID: 20696890 
</body>
</html>
</celldesigner:notes>
<celldesigner:annotation>
<celldesigner:complexSpecies>s87</celldesigner:complexSpecies>
<celldesigner:speciesIdentity>
<celldesigner:class>PROTEIN</celldesigner:class>
<celldesigner:proteinReference>pr6</celldesigner:proteinReference>
</celldesigner:speciesIdentity>
</celldesigner:annotation>
</celldesigner:species>
<celldesigner:species id="s192" name="GCR">
<celldesigner:notes>
<html xmlns="http://www.w3.org/1999/xhtml">
<head>
<title/>
</head>
<body>
UniProt: P06537
PMID: 6273877 
PMID: 2581314
PMID: 3780669 
</body>
</html>
</celldesigner:notes>
<celldesigner:annotation>
<celldesigner:complexSpecies>s345</celldesigner:complexSpecies>
<celldesigner:speciesIdentity>
<celldesigner:class>PROTEIN</celldesigner:class>
<celldesigner:proteinReference>pr24</celldesigner:proteinReference>
</celldesigner:speciesIdentity>
</celldesigner:annotation>
</celldesigner:species>
<celldesigner:species id="s195" name="GCR">
<celldesigner:notes>
<html xmlns="http://www.w3.org/1999/xhtml">
<head>
<title/>
</head>
<body>
UniProt: P06537
PMID: 6273877 
PMID: 2581314
PMID: 3780669 
</body>
</html>
</celldesigner:notes>
<celldesigner:annotation>
<celldesigner:complexSpecies>s17</celldesigner:complexSpecies>
<celldesigner:speciesIdentity>
<celldesigner:class>PROTEIN</celldesigner:class>
<celldesigner:proteinReference>pr24</celldesigner:proteinReference>
</celldesigner:speciesIdentity>
</celldesigner:annotation>
</celldesigner:species>
<celldesigner:species id="s196" name="GC">
<celldesigner:notes>
<html xmlns="http://www.w3.org/1999/xhtml">
<head>
<title/>
</head>
<body>
CHEBI:16827
</body>
</html>
</celldesigner:notes>
<celldesigner:annotation>
<celldesigner:complexSpecies>s17</celldesigner:complexSpecies>
<celldesigner:speciesIdentity>
<celldesigner:class>SIMPLE_MOLECULE</celldesigner:class>
<celldesigner:name>GC</celldesigner:name>
</celldesigner:speciesIdentity>
</celldesigner:annotation>
</celldesigner:species>
<celldesigner:species id="s198" name="HSP90">
<celldesigner:notes>
<html xmlns="http://www.w3.org/1999/xhtml">
<head>
<title/>
</head>
<body>
UniProt:P07901
PMID:2527334
PMID:2768249
</body>
</html>
</celldesigner:notes>
<celldesigner:annotation>
<celldesigner:complexSpecies>s189</celldesigner:complexSpecies>
<celldesigner:speciesIdentity>
<celldesigner:class>PROTEIN</celldesigner:class>
<celldesigner:proteinReference>pr26</celldesigner:proteinReference>
</celldesigner:speciesIdentity>
</celldesigner:annotation>
</celldesigner:species>
<celldesigner:species id="s202" name="HSP90">
<celldesigner:notes>
<html xmlns="http://www.w3.org/1999/xhtml">
<head>
<title/>
</head>
<body>
UniProt:P07901
PMID:2527334
PMID:2768249
</body>
</html>
</celldesigner:notes>
<celldesigner:annotation>
<celldesigner:complexSpecies>s345</celldesigner:complexSpecies>
<celldesigner:speciesIdentity>
<celldesigner:class>PROTEIN</celldesigner:class>
<celldesigner:proteinReference>pr26</celldesigner:proteinReference>
</celldesigner:speciesIdentity>
</celldesigner:annotation>
</celldesigner:species>
<celldesigner:species id="s204" name="GCR">
<celldesigner:notes>
<html xmlns="http://www.w3.org/1999/xhtml">
<head>
<title/>
</head>
<body>
UniProt: P06537
PMID: 6273877 
PMID: 2581314
PMID: 3780669 
</body>
</html>
</celldesigner:notes>
<celldesigner:annotation>
<celldesigner:complexSpecies>s193</celldesigner:complexSpecies>
<celldesigner:speciesIdentity>
<celldesigner:class>PROTEIN</celldesigner:class>
<celldesigner:proteinReference>pr24</celldesigner:proteinReference>
<celldesigner:state>
<celldesigner:listOfModifications>
<celldesigner:modification residue="rs1" state="acetylated"/>
</celldesigner:listOfModifications>
</celldesigner:state>
</celldesigner:speciesIdentity>
</celldesigner:annotation>
</celldesigner:species>
<celldesigner:species id="s207" name="GCR">
<celldesigner:notes>
<html xmlns="http://www.w3.org/1999/xhtml">
<head>
<title/>
</head>
<body>
UniProt: P06537
PMID: 6273877 
PMID: 2581314
PMID: 3780669 
</body>
</html>
</celldesigner:notes>
<celldesigner:annotation>
<celldesigner:complexSpecies>s194</celldesigner:complexSpecies>
<celldesigner:speciesIdentity>
<celldesigner:class>PROTEIN</celldesigner:class>
<celldesigner:proteinReference>pr24</celldesigner:proteinReference>
</celldesigner:speciesIdentity>
</celldesigner:annotation>
</celldesigner:species>
<celldesigner:species id="s209" name="GCR">
<celldesigner:notes>
<html xmlns="http://www.w3.org/1999/xhtml">
<head>
<title/>
</head>
<body>
UniProt: P06537
PMID: 6273877 
PMID: 2581314
PMID: 3780669 
</body>
</html>
</celldesigner:notes>
<celldesigner:annotation>
<celldesigner:complexSpecies>s189</celldesigner:complexSpecies>
<celldesigner:speciesIdentity>
<celldesigner:class>PROTEIN</celldesigner:class>
<celldesigner:proteinReference>pr24</celldesigner:proteinReference>
</celldesigner:speciesIdentity>
</celldesigner:annotation>
</celldesigner:species>
<celldesigner:species id="s210" name="GCR">
<celldesigner:notes>
<html xmlns="http://www.w3.org/1999/xhtml">
<head>
<title/>
</head>
<body>
UniProt: P06537
PMID: 6273877 
PMID: 2581314
PMID: 3780669 
</body>
</html>
</celldesigner:notes>
<celldesigner:annotation>
<celldesigner:complexSpecies>s344</celldesigner:complexSpecies>
<celldesigner:speciesIdentity>
<celldesigner:class>PROTEIN</celldesigner:class>
<celldesigner:proteinReference>pr24</celldesigner:proteinReference>
</celldesigner:speciesIdentity>
</celldesigner:annotation>
</celldesigner:species>
<celldesigner:species id="s211" name="GC">
<celldesigner:notes>
<html xmlns="http://www.w3.org/1999/xhtml">
<head>
<title/>
</head>
<body>
CHEBI:16827
</body>
</html>
</celldesigner:notes>
<celldesigner:annotation>
<celldesigner:complexSpecies>s193</celldesigner:complexSpecies>
<celldesigner:speciesIdentity>
<celldesigner:class>SIMPLE_MOLECULE</celldesigner:class>
<celldesigner:name>GC</celldesigner:name>
</celldesigner:speciesIdentity>
</celldesigner:annotation>
</celldesigner:species>
<celldesigner:species id="s212" name="GC">
<celldesigner:notes>
<html xmlns="http://www.w3.org/1999/xhtml">
<head>
<title/>
</head>
<body>
CHEBI:16827
</body>
</html>
</celldesigner:notes>
<celldesigner:annotation>
<celldesigner:complexSpecies>s194</celldesigner:complexSpecies>
<celldesigner:speciesIdentity>
<celldesigner:class>SIMPLE_MOLECULE</celldesigner:class>
<celldesigner:name>GC</celldesigner:name>
</celldesigner:speciesIdentity>
</celldesigner:annotation>
</celldesigner:species>
<celldesigner:species id="s223" name="CDK1">
<celldesigner:notes>
<html xmlns="http://www.w3.org/1999/xhtml">
<head>
<title/>
</head>
<body>
UniProt: P11440
PMID: 3287181 
PMID: 2541912 
</body>
</html>
</celldesigner:notes>
<celldesigner:annotation>
<celldesigner:complexSpecies>s341</celldesigner:complexSpecies>
<celldesigner:speciesIdentity>
<celldesigner:class>PROTEIN</celldesigner:class>
<celldesigner:proteinReference>pr30</celldesigner:proteinReference>
<celldesigner:state>
<celldesigner:listOfModifications>
<celldesigner:modification residue="rs1" state="empty"/>
<celldesigner:modification residue="rs3" state="empty"/>
</celldesigner:listOfModifications>
</celldesigner:state>
</celldesigner:speciesIdentity>
</celldesigner:annotation>
</celldesigner:species>
<celldesigner:species id="s225" name="CCNB1">
<celldesigner:notes>
<html xmlns="http://www.w3.org/1999/xhtml">
<head>
<title/>
</head>
<body>
UniProt: P24860
PMID: 1836195 
PMID: 8895573 
PMID: 9539739 
</body>
</html>
</celldesigner:notes>
<celldesigner:annotation>
<celldesigner:complexSpecies>s341</celldesigner:complexSpecies>
<celldesigner:speciesIdentity>
<celldesigner:class>PROTEIN</celldesigner:class>
<celldesigner:proteinReference>pr31</celldesigner:proteinReference>
</celldesigner:speciesIdentity>
</celldesigner:annotation>
</celldesigner:species>
<celldesigner:species id="s235" name="HSF1">
<celldesigner:notes>
<html xmlns="http://www.w3.org/1999/xhtml">
<head>
<title/>
</head>
<body>
UniProt:P38532
PMID: 12356732
PMID: 1871105 
</body>
</html>
</celldesigner:notes>
<celldesigner:annotation>
<celldesigner:complexSpecies>s233</celldesigner:complexSpecies>
<celldesigner:speciesIdentity>
<celldesigner:class>PROTEIN</celldesigner:class>
<celldesigner:proteinReference>pr32</celldesigner:proteinReference>
</celldesigner:speciesIdentity>
</celldesigner:annotation>
</celldesigner:species>
<celldesigner:species id="s237" name="HSP70">
<celldesigner:notes>
<html xmlns="http://www.w3.org/1999/xhtml">
<head>
<title/>
</head>
<body/>
</html>
</celldesigner:notes>
<celldesigner:annotation>
<celldesigner:complexSpecies>s233</celldesigner:complexSpecies>
<celldesigner:speciesIdentity>
<celldesigner:class>PROTEIN</celldesigner:class>
<celldesigner:proteinReference>pr27</celldesigner:proteinReference>
</celldesigner:speciesIdentity>
</celldesigner:annotation>
</celldesigner:species>
<celldesigner:species id="s254" name="MIZ1">
<celldesigner:notes>
<html xmlns="http://www.w3.org/1999/xhtml">
<head>
<title/>
</head>
<body>
UniProt: Q60821
PMID: 9256341
PMID: 14560010 
</body>
</html>
</celldesigner:notes>
<celldesigner:annotation>
<celldesigner:complexSpecies>s252</celldesigner:complexSpecies>
<celldesigner:speciesIdentity>
<celldesigner:class>PROTEIN</celldesigner:class>
<celldesigner:proteinReference>pr36</celldesigner:proteinReference>
</celldesigner:speciesIdentity>
</celldesigner:annotation>
</celldesigner:species>
<celldesigner:species id="s256" name="MYC">
<celldesigner:notes>
<html xmlns="http://www.w3.org/1999/xhtml">
<head>
<title/>
</head>
<body>
UniProt: P01108
PMID: 6308672 
PMID: 6414718 
PMID: 6284994 
PMID: 6292905 
</body>
</html>
</celldesigner:notes>
<celldesigner:annotation>
<celldesigner:complexSpecies>s252</celldesigner:complexSpecies>
<celldesigner:speciesIdentity>
<celldesigner:class>PROTEIN</celldesigner:class>
<celldesigner:proteinReference>pr35</celldesigner:proteinReference>
</celldesigner:speciesIdentity>
</celldesigner:annotation>
</celldesigner:species>
<celldesigner:species id="s268" name="PER2">
<celldesigner:notes>
<html xmlns="http://www.w3.org/1999/xhtml">
<head>
<title/>
</head>
<body/>
</html>
</celldesigner:notes>
<celldesigner:annotation>
<celldesigner:complexSpecies>s265</celldesigner:complexSpecies>
<celldesigner:speciesIdentity>
<celldesigner:class>PROTEIN</celldesigner:class>
<celldesigner:proteinReference>pr1</celldesigner:proteinReference>
</celldesigner:speciesIdentity>
</celldesigner:annotation>
</celldesigner:species>
<celldesigner:species id="s270" name="PER2">
<celldesigner:notes>
<html xmlns="http://www.w3.org/1999/xhtml">
<head>
<title/>
</head>
<body>
UniProt: O54943
PMID: 10408444 
PMID: 11389837 
PMID: 11395012 
</body>
</html>
</celldesigner:notes>
<celldesigner:annotation>
<celldesigner:complexSpecies>s266</celldesigner:complexSpecies>
<celldesigner:speciesIdentity>
<celldesigner:class>PROTEIN</celldesigner:class>
<celldesigner:proteinReference>pr1</celldesigner:proteinReference>
</celldesigner:speciesIdentity>
</celldesigner:annotation>
</celldesigner:species>
<celldesigner:species id="s274" name="HSP70">
<celldesigner:notes>
<html xmlns="http://www.w3.org/1999/xhtml">
<head>
<title/>
</head>
<body/>
</html>
</celldesigner:notes>
<celldesigner:annotation>
<celldesigner:complexSpecies>s345</celldesigner:complexSpecies>
<celldesigner:speciesIdentity>
<celldesigner:class>PROTEIN</celldesigner:class>
<celldesigner:proteinReference>pr27</celldesigner:proteinReference>
</celldesigner:speciesIdentity>
</celldesigner:annotation>
</celldesigner:species>
<celldesigner:species id="s275" name="HSP70">
<celldesigner:notes>
<html xmlns="http://www.w3.org/1999/xhtml">
<head>
<title/>
</head>
<body>
UniProt: Q61696
PMID: 2868009 
PMID: 3405224 
</body>
</html>
</celldesigner:notes>
<celldesigner:annotation>
<celldesigner:complexSpecies>s344</celldesigner:complexSpecies>
<celldesigner:speciesIdentity>
<celldesigner:class>PROTEIN</celldesigner:class>
<celldesigner:proteinReference>pr27</celldesigner:proteinReference>
</celldesigner:speciesIdentity>
</celldesigner:annotation>
</celldesigner:species>
<celldesigner:species id="s281" name="PER2">
<celldesigner:notes>
<html xmlns="http://www.w3.org/1999/xhtml">
<head>
<title/>
</head>
<body>
UniProt: O54943
PMID: 10408444 
PMID: 11389837 
PMID: 11395012 
</body>
</html>
</celldesigner:notes>
<celldesigner:annotation>
<celldesigner:complexSpecies>s280</celldesigner:complexSpecies>
<celldesigner:speciesIdentity>
<celldesigner:class>PROTEIN</celldesigner:class>
<celldesigner:proteinReference>pr1</celldesigner:proteinReference>
</celldesigner:speciesIdentity>
</celldesigner:annotation>
</celldesigner:species>
<celldesigner:species id="s294" name="TIM">
<celldesigner:notes>
<html xmlns="http://www.w3.org/1999/xhtml">
<head>
<title/>
</head>
<body>
uniProt: Q9R1X4
PMID: 17141802 
PMID: 17116885 
PMID: 15798197
</body>
</html>
</celldesigner:notes>
<celldesigner:annotation>
<celldesigner:complexSpecies>s293</celldesigner:complexSpecies>
<celldesigner:speciesIdentity>
<celldesigner:class>PROTEIN</celldesigner:class>
<celldesigner:proteinReference>pr40</celldesigner:proteinReference>
</celldesigner:speciesIdentity>
</celldesigner:annotation>
</celldesigner:species>
<celldesigner:species id="s296" name="ATR">
<celldesigner:notes>
<html xmlns="http://www.w3.org/1999/xhtml">
<head>
<title/>
</head>
<body>
UniProt: Q9JKK8
PMID: 8843195
PMID: 9735362 
</body>
</html>
</celldesigner:notes>
<celldesigner:annotation>
<celldesigner:complexSpecies>s293</celldesigner:complexSpecies>
<celldesigner:speciesIdentity>
<celldesigner:class>PROTEIN</celldesigner:class>
<celldesigner:proteinReference>pr42</celldesigner:proteinReference>
</celldesigner:speciesIdentity>
</celldesigner:annotation>
</celldesigner:species>
<celldesigner:species id="s297" name="ATRIP">
<celldesigner:notes>
<html xmlns="http://www.w3.org/1999/xhtml">
<head>
<title/>
</head>
<body/>
</html>
</celldesigner:notes>
<celldesigner:annotation>
<celldesigner:complexSpecies>s293</celldesigner:complexSpecies>
<celldesigner:speciesIdentity>
<celldesigner:class>PROTEIN</celldesigner:class>
<celldesigner:proteinReference>pr43</celldesigner:proteinReference>
</celldesigner:speciesIdentity>
</celldesigner:annotation>
</celldesigner:species>
<celldesigner:species id="s299" name="TIM">
<celldesigner:notes>
<html xmlns="http://www.w3.org/1999/xhtml">
<head>
<title/>
</head>
<body/>
</html>
</celldesigner:notes>
<celldesigner:annotation>
<celldesigner:complexSpecies>s384</celldesigner:complexSpecies>
<celldesigner:speciesIdentity>
<celldesigner:class>PROTEIN</celldesigner:class>
<celldesigner:proteinReference>pr40</celldesigner:proteinReference>
</celldesigner:speciesIdentity>
</celldesigner:annotation>
</celldesigner:species>
<celldesigner:species id="s300" name="CHEK1">
<celldesigner:notes>
<html xmlns="http://www.w3.org/1999/xhtml">
<head>
<title/>
</head>
<body/>
</html>
</celldesigner:notes>
<celldesigner:annotation>
<celldesigner:complexSpecies>s384</celldesigner:complexSpecies>
<celldesigner:speciesIdentity>
<celldesigner:class>PROTEIN</celldesigner:class>
<celldesigner:proteinReference>pr41</celldesigner:proteinReference>
</celldesigner:speciesIdentity>
</celldesigner:annotation>
</celldesigner:species>
<celldesigner:species id="s301" name="ATR">
<celldesigner:notes>
<html xmlns="http://www.w3.org/1999/xhtml">
<head>
<title/>
</head>
<body/>
</html>
</celldesigner:notes>
<celldesigner:annotation>
<celldesigner:complexSpecies>s384</celldesigner:complexSpecies>
<celldesigner:speciesIdentity>
<celldesigner:class>PROTEIN</celldesigner:class>
<celldesigner:proteinReference>pr42</celldesigner:proteinReference>
</celldesigner:speciesIdentity>
</celldesigner:annotation>
</celldesigner:species>
<celldesigner:species id="s302" name="ATRIP">
<celldesigner:notes>
<html xmlns="http://www.w3.org/1999/xhtml">
<head>
<title/>
</head>
<body>
UniProt: Q8BMG1
PMID: 12791985 
PMID: 14724280 
PMID: 15798197
</body>
</html>
</celldesigner:notes>
<celldesigner:annotation>
<celldesigner:complexSpecies>s384</celldesigner:complexSpecies>
<celldesigner:speciesIdentity>
<celldesigner:class>PROTEIN</celldesigner:class>
<celldesigner:proteinReference>pr43</celldesigner:proteinReference>
</celldesigner:speciesIdentity>
</celldesigner:annotation>
</celldesigner:species>
<celldesigner:species id="s303" name="CRY2">
<celldesigner:notes>
<html xmlns="http://www.w3.org/1999/xhtml">
<head>
<title/>
</head>
<body>
UniProt: Q9R194
PMID: 10428031
PMID: 10217146
PMID: 9822380 
</body>
</html>
</celldesigner:notes>
<celldesigner:annotation>
<celldesigner:complexSpecies>s384</celldesigner:complexSpecies>
<celldesigner:speciesIdentity>
<celldesigner:class>PROTEIN</celldesigner:class>
<celldesigner:proteinReference>pr4</celldesigner:proteinReference>
</celldesigner:speciesIdentity>
</celldesigner:annotation>
</celldesigner:species>
<celldesigner:species id="s309" name="CHEK2">
<celldesigner:notes>
<html xmlns="http://www.w3.org/1999/xhtml">
<head>
<title/>
</head>
<body/>
</html>
</celldesigner:notes>
<celldesigner:annotation>
<celldesigner:complexSpecies>s307</celldesigner:complexSpecies>
<celldesigner:speciesIdentity>
<celldesigner:class>PROTEIN</celldesigner:class>
<celldesigner:proteinReference>pr44</celldesigner:proteinReference>
<celldesigner:state>
<celldesigner:listOfModifications>
<celldesigner:modification residue="rs1" state="phosphorylated"/>
</celldesigner:listOfModifications>
</celldesigner:state>
</celldesigner:speciesIdentity>
</celldesigner:annotation>
</celldesigner:species>
<celldesigner:species id="s313" name="PER1">
<celldesigner:notes>
<html xmlns="http://www.w3.org/1999/xhtml">
<head>
<title/>
</head>
<body/>
</html>
</celldesigner:notes>
<celldesigner:annotation>
<celldesigner:complexSpecies>s314</celldesigner:complexSpecies>
<celldesigner:speciesIdentity>
<celldesigner:class>PROTEIN</celldesigner:class>
<celldesigner:proteinReference>pr2</celldesigner:proteinReference>
</celldesigner:speciesIdentity>
</celldesigner:annotation>
</celldesigner:species>
<celldesigner:species id="s315" name="CHEK2">
<celldesigner:notes>
<html xmlns="http://www.w3.org/1999/xhtml">
<head>
<title/>
</head>
<body/>
</html>
</celldesigner:notes>
<celldesigner:annotation>
<celldesigner:complexSpecies>s314</celldesigner:complexSpecies>
<celldesigner:speciesIdentity>
<celldesigner:class>PROTEIN</celldesigner:class>
<celldesigner:proteinReference>pr44</celldesigner:proteinReference>
<celldesigner:state>
<celldesigner:listOfModifications>
<celldesigner:modification residue="rs1" state="phosphorylated"/>
</celldesigner:listOfModifications>
</celldesigner:state>
</celldesigner:speciesIdentity>
</celldesigner:annotation>
</celldesigner:species>
<celldesigner:species id="s316" name="ATM">
<celldesigner:notes>
<html xmlns="http://www.w3.org/1999/xhtml">
<head>
<title/>
</head>
<body/>
</html>
</celldesigner:notes>
<celldesigner:annotation>
<celldesigner:complexSpecies>s314</celldesigner:complexSpecies>
<celldesigner:speciesIdentity>
<celldesigner:class>PROTEIN</celldesigner:class>
<celldesigner:proteinReference>pr45</celldesigner:proteinReference>
</celldesigner:speciesIdentity>
</celldesigner:annotation>
</celldesigner:species>
<celldesigner:species id="s170" name="BMAL1">
<celldesigner:notes>
<html xmlns="http://www.w3.org/1999/xhtml">
<head>
<title/>
</head>
<body/>
</html>
</celldesigner:notes>
<celldesigner:annotation>
<celldesigner:complexSpecies>s343</celldesigner:complexSpecies>
<celldesigner:speciesIdentity>
<celldesigner:class>PROTEIN</celldesigner:class>
<celldesigner:proteinReference>pr8</celldesigner:proteinReference>
<celldesigner:state>
<celldesigner:listOfModifications>
<celldesigner:modification residue="rs1" state="phosphorylated"/>
</celldesigner:listOfModifications>
</celldesigner:state>
</celldesigner:speciesIdentity>
</celldesigner:annotation>
</celldesigner:species>
<celldesigner:species id="s149" name="CK2_alpha_">
<celldesigner:notes>
<html xmlns="http://www.w3.org/1999/xhtml">
<head>
<title/>
</head>
<body/>
</html>
</celldesigner:notes>
<celldesigner:annotation>
<celldesigner:complexSpecies>s343</celldesigner:complexSpecies>
<celldesigner:speciesIdentity>
<celldesigner:class>PROTEIN</celldesigner:class>
<celldesigner:proteinReference>pr14</celldesigner:proteinReference>
</celldesigner:speciesIdentity>
</celldesigner:annotation>
</celldesigner:species>
<celldesigner:species id="s354" name="ATM">
<celldesigner:notes>
<html xmlns="http://www.w3.org/1999/xhtml">
<head>
<title/>
</head>
<body/>
</html>
</celldesigner:notes>
<celldesigner:annotation>
<celldesigner:complexSpecies>s307</celldesigner:complexSpecies>
<celldesigner:speciesIdentity>
<celldesigner:class>PROTEIN</celldesigner:class>
<celldesigner:proteinReference>pr45</celldesigner:proteinReference>
<celldesigner:state>
<celldesigner:listOfModifications>
<celldesigner:modification residue="rs1" state="phosphorylated"/>
</celldesigner:listOfModifications>
</celldesigner:state>
</celldesigner:speciesIdentity>
</celldesigner:annotation>
</celldesigner:species>
<celldesigner:species id="s356" name="CHEK1">
<celldesigner:notes>
<html xmlns="http://www.w3.org/1999/xhtml">
<head>
<title/>
</head>
<body/>
</html>
</celldesigner:notes>
<celldesigner:annotation>
<celldesigner:complexSpecies>s293</celldesigner:complexSpecies>
<celldesigner:speciesIdentity>
<celldesigner:class>PROTEIN</celldesigner:class>
<celldesigner:proteinReference>pr41</celldesigner:proteinReference>
<celldesigner:state>
<celldesigner:listOfModifications>
<celldesigner:modification residue="rs1" state="phosphorylated"/>
<celldesigner:modification residue="rs2" state="phosphorylated"/>
</celldesigner:listOfModifications>
</celldesigner:state>
</celldesigner:speciesIdentity>
</celldesigner:annotation>
</celldesigner:species>
<celldesigner:species id="s368" name="p53">
<celldesigner:notes>
<html xmlns="http://www.w3.org/1999/xhtml">
<head>
<title/>
</head>
<body/>
</html>
</celldesigner:notes>
<celldesigner:annotation>
<celldesigner:complexSpecies>s265</celldesigner:complexSpecies>
<celldesigner:speciesIdentity>
<celldesigner:class>PROTEIN</celldesigner:class>
<celldesigner:proteinReference>pr37</celldesigner:proteinReference>
<celldesigner:state>
<celldesigner:listOfModifications>
<celldesigner:modification residue="rs4" state="empty"/>
</celldesigner:listOfModifications>
</celldesigner:state>
</celldesigner:speciesIdentity>
</celldesigner:annotation>
</celldesigner:species>
<celldesigner:species id="s391" name="CRY2">
<celldesigner:notes>
<html xmlns="http://www.w3.org/1999/xhtml">
<head>
<title/>
</head>
<body>
UniProt: Q9R194
PMID: 10428031
PMID: 10217146
PMID: 9822380 
</body>
</html>
</celldesigner:notes>
<celldesigner:annotation>
<celldesigner:complexSpecies>s346</celldesigner:complexSpecies>
<celldesigner:speciesIdentity>
<celldesigner:class>PROTEIN</celldesigner:class>
<celldesigner:proteinReference>pr4</celldesigner:proteinReference>
<celldesigner:state>
<celldesigner:listOfModifications>
<celldesigner:modification residue="rs2" state="empty"/>
</celldesigner:listOfModifications>
</celldesigner:state>
</celldesigner:speciesIdentity>
</celldesigner:annotation>
</celldesigner:species>
<celldesigner:species id="s392" name="CRY2">
<celldesigner:notes>
<html xmlns="http://www.w3.org/1999/xhtml">
<head>
<title/>
</head>
<body>
UniProt: Q9R194
PMID: 10428031
PMID: 10217146
PMID: 9822380 
</body>
</html>
</celldesigner:notes>
<celldesigner:annotation>
<celldesigner:complexSpecies>s87</celldesigner:complexSpecies>
<celldesigner:speciesIdentity>
<celldesigner:class>PROTEIN</celldesigner:class>
<celldesigner:proteinReference>pr4</celldesigner:proteinReference>
<celldesigner:state>
<celldesigner:listOfModifications>
<celldesigner:modification residue="rs1" state="phosphorylated"/>
<celldesigner:modification residue="rs2" state="empty"/>
</celldesigner:listOfModifications>
</celldesigner:state>
</celldesigner:speciesIdentity>
</celldesigner:annotation>
</celldesigner:species>
<celldesigner:species id="s393" name="CRY2">
<celldesigner:notes>
<html xmlns="http://www.w3.org/1999/xhtml">
<head>
<title/>
</head>
<body>
UniProt: Q9R194
PMID: 10428031
PMID: 10217146
PMID: 9822380 
</body>
</html>
</celldesigner:notes>
<celldesigner:annotation>
<celldesigner:complexSpecies>s332</celldesigner:complexSpecies>
<celldesigner:speciesIdentity>
<celldesigner:class>PROTEIN</celldesigner:class>
<celldesigner:proteinReference>pr4</celldesigner:proteinReference>
<celldesigner:state>
<celldesigner:listOfModifications>
<celldesigner:modification residue="rs1" state="phosphorylated"/>
<celldesigner:modification residue="rs2" state="empty"/>
</celldesigner:listOfModifications>
</celldesigner:state>
</celldesigner:speciesIdentity>
</celldesigner:annotation>
</celldesigner:species>
<celldesigner:species id="s394" name="CRY2">
<celldesigner:notes>
<html xmlns="http://www.w3.org/1999/xhtml">
<head>
<title/>
</head>
<body>
UniProt: Q9R194
PMID: 10428031
PMID: 10217146
PMID: 9822380 
</body>
</html>
</celldesigner:notes>
<celldesigner:annotation>
<celldesigner:complexSpecies>s333</celldesigner:complexSpecies>
<celldesigner:speciesIdentity>
<celldesigner:class>PROTEIN</celldesigner:class>
<celldesigner:proteinReference>pr4</celldesigner:proteinReference>
<celldesigner:state>
<celldesigner:listOfModifications>
<celldesigner:modification residue="rs1" state="phosphorylated"/>
<celldesigner:modification residue="rs2" state="empty"/>
</celldesigner:listOfModifications>
</celldesigner:state>
</celldesigner:speciesIdentity>
</celldesigner:annotation>
</celldesigner:species>
<celldesigner:species id="s395" name="PER2">
<celldesigner:notes>
<html xmlns="http://www.w3.org/1999/xhtml">
<head>
<title/>
</head>
<body/>
</html>
</celldesigner:notes>
<celldesigner:annotation>
<celldesigner:complexSpecies>s47</celldesigner:complexSpecies>
<celldesigner:speciesIdentity>
<celldesigner:class>PROTEIN</celldesigner:class>
<celldesigner:proteinReference>pr1</celldesigner:proteinReference>
<celldesigner:state>
<celldesigner:listOfModifications>
<celldesigner:modification residue="rs1" state="phosphorylated"/>
<celldesigner:modification residue="rs3" state="acetylated"/>
</celldesigner:listOfModifications>
</celldesigner:state>
</celldesigner:speciesIdentity>
</celldesigner:annotation>
</celldesigner:species>
<celldesigner:species id="s396" name="PER2">
<celldesigner:notes>
<html xmlns="http://www.w3.org/1999/xhtml">
<head>
<title/>
</head>
<body>
UniProt: O54943
PMID: 10408444 
PMID: 11389837 
PMID: 11395012 
</body>
</html>
</celldesigner:notes>
<celldesigner:annotation>
<celldesigner:complexSpecies>s333</celldesigner:complexSpecies>
<celldesigner:speciesIdentity>
<celldesigner:class>PROTEIN</celldesigner:class>
<celldesigner:proteinReference>pr1</celldesigner:proteinReference>
<celldesigner:state>
<celldesigner:listOfModifications>
<celldesigner:modification residue="rs1" state="phosphorylated"/>
<celldesigner:modification residue="rs3" state="acetylated"/>
</celldesigner:listOfModifications>
</celldesigner:state>
</celldesigner:speciesIdentity>
</celldesigner:annotation>
</celldesigner:species>
<celldesigner:species id="s399" name="PER2">
<celldesigner:notes>
<html xmlns="http://www.w3.org/1999/xhtml">
<head>
<title/>
</head>
<body>
UniProt: O54943
PMID: 10408444 
PMID: 11389837 
PMID: 11395012 
</body>
</html>
</celldesigner:notes>
<celldesigner:annotation>
<celldesigner:complexSpecies>s332</celldesigner:complexSpecies>
<celldesigner:speciesIdentity>
<celldesigner:class>PROTEIN</celldesigner:class>
<celldesigner:proteinReference>pr1</celldesigner:proteinReference>
<celldesigner:state>
<celldesigner:listOfModifications>
<celldesigner:modification residue="rs1" state="phosphorylated"/>
<celldesigner:modification residue="rs3" state="acetylated"/>
</celldesigner:listOfModifications>
</celldesigner:state>
</celldesigner:speciesIdentity>
</celldesigner:annotation>
</celldesigner:species>
<celldesigner:species id="s400" name="PER2">
<celldesigner:notes>
<html xmlns="http://www.w3.org/1999/xhtml">
<head>
<title/>
</head>
<body>
UniProt: O54943
PMID: 10408444 
PMID: 11389837 
PMID: 11395012 
</body>
</html>
</celldesigner:notes>
<celldesigner:annotation>
<celldesigner:complexSpecies>s87</celldesigner:complexSpecies>
<celldesigner:speciesIdentity>
<celldesigner:class>PROTEIN</celldesigner:class>
<celldesigner:proteinReference>pr1</celldesigner:proteinReference>
<celldesigner:state>
<celldesigner:listOfModifications>
<celldesigner:modification residue="rs1" state="phosphorylated"/>
<celldesigner:modification residue="rs3" state="acetylated"/>
</celldesigner:listOfModifications>
</celldesigner:state>
</celldesigner:speciesIdentity>
</celldesigner:annotation>
</celldesigner:species>
<celldesigner:species id="s401" name="PER2">
<celldesigner:notes>
<html xmlns="http://www.w3.org/1999/xhtml">
<head>
<title/>
</head>
<body>
UniProt: O54943
PMID: 10408444 
PMID: 11389837 
PMID: 11395012 
</body>
</html>
</celldesigner:notes>
<celldesigner:annotation>
<celldesigner:complexSpecies>s67</celldesigner:complexSpecies>
<celldesigner:speciesIdentity>
<celldesigner:class>PROTEIN</celldesigner:class>
<celldesigner:proteinReference>pr1</celldesigner:proteinReference>
<celldesigner:state>
<celldesigner:listOfModifications>
<celldesigner:modification residue="rs3" state="acetylated"/>
</celldesigner:listOfModifications>
</celldesigner:state>
</celldesigner:speciesIdentity>
</celldesigner:annotation>
</celldesigner:species>
<celldesigner:species id="s402" name="PER2">
<celldesigner:notes>
<html xmlns="http://www.w3.org/1999/xhtml">
<head>
<title/>
</head>
<body>
UniProt: O54943
PMID: 10408444 
PMID: 11389837 
PMID: 11395012 
</body>
</html>
</celldesigner:notes>
<celldesigner:annotation>
<celldesigner:complexSpecies>s346</celldesigner:complexSpecies>
<celldesigner:speciesIdentity>
<celldesigner:class>PROTEIN</celldesigner:class>
<celldesigner:proteinReference>pr1</celldesigner:proteinReference>
<celldesigner:state>
<celldesigner:listOfModifications>
<celldesigner:modification residue="rs3" state="acetylated"/>
</celldesigner:listOfModifications>
</celldesigner:state>
</celldesigner:speciesIdentity>
</celldesigner:annotation>
</celldesigner:species>
<celldesigner:species id="s403" name="CRY2">
<celldesigner:notes>
<html xmlns="http://www.w3.org/1999/xhtml">
<head>
<title/>
</head>
<body>
UniProt: Q9R194
PMID: 10428031
PMID: 10217146
PMID: 9822380 
</body>
</html>
</celldesigner:notes>
<celldesigner:annotation>
<celldesigner:complexSpecies>s67</celldesigner:complexSpecies>
<celldesigner:speciesIdentity>
<celldesigner:class>PROTEIN</celldesigner:class>
<celldesigner:proteinReference>pr4</celldesigner:proteinReference>
<celldesigner:state>
<celldesigner:listOfModifications>
<celldesigner:modification residue="rs2" state="empty"/>
</celldesigner:listOfModifications>
</celldesigner:state>
</celldesigner:speciesIdentity>
</celldesigner:annotation>
</celldesigner:species>
<celldesigner:species id="s405" name="PER1">
<celldesigner:notes>
<html xmlns="http://www.w3.org/1999/xhtml">
<head>
<title/>
</head>
<body>
UniProt: O35973
PMID: 9856465 
PMID: 9323128 
PMID: 9619629
PMID:  9616112
</body>
</html>
</celldesigner:notes>
<celldesigner:annotation>
<celldesigner:complexSpecies>s404</celldesigner:complexSpecies>
<celldesigner:speciesIdentity>
<celldesigner:class>PROTEIN</celldesigner:class>
<celldesigner:proteinReference>pr2</celldesigner:proteinReference>
</celldesigner:speciesIdentity>
</celldesigner:annotation>
</celldesigner:species>
<celldesigner:species id="s406" name="CSNK1_epsilon_">
<celldesigner:notes>
<html xmlns="http://www.w3.org/1999/xhtml">
<head>
<title/>
</head>
<body>
UniProt: Q9JMK2
PMID: 18400165 
PMID: 24682205 
PMID: 20696890 
</body>
</html>
</celldesigner:notes>
<celldesigner:annotation>
<celldesigner:complexSpecies>s404</celldesigner:complexSpecies>
<celldesigner:speciesIdentity>
<celldesigner:class>PROTEIN</celldesigner:class>
<celldesigner:proteinReference>pr6</celldesigner:proteinReference>
</celldesigner:speciesIdentity>
</celldesigner:annotation>
</celldesigner:species>
<celldesigner:species id="s407" name="CSNK1_delta_">
<celldesigner:notes>
<html xmlns="http://www.w3.org/1999/xhtml">
<head>
<title/>
</head>
<body/>
</html>
</celldesigner:notes>
<celldesigner:annotation>
<celldesigner:complexSpecies>s404</celldesigner:complexSpecies>
<celldesigner:speciesIdentity>
<celldesigner:class>PROTEIN</celldesigner:class>
<celldesigner:proteinReference>pr5</celldesigner:proteinReference>
</celldesigner:speciesIdentity>
</celldesigner:annotation>
</celldesigner:species>
<celldesigner:species id="s408" name="CRY1">
<celldesigner:notes>
<html xmlns="http://www.w3.org/1999/xhtml">
<head>
<title/>
</head>
<body>
UniProt: P97784
PMID: 10428031
PMID: 10807566
</body>
</html>
</celldesigner:notes>
<celldesigner:annotation>
<celldesigner:complexSpecies>s404</celldesigner:complexSpecies>
<celldesigner:speciesIdentity>
<celldesigner:class>PROTEIN</celldesigner:class>
<celldesigner:proteinReference>pr3</celldesigner:proteinReference>
</celldesigner:speciesIdentity>
</celldesigner:annotation>
</celldesigner:species>
<celldesigner:species id="s410" name="CRY2">
<celldesigner:notes>
<html xmlns="http://www.w3.org/1999/xhtml">
<head>
<title/>
</head>
<body/>
</html>
</celldesigner:notes>
<celldesigner:annotation>
<celldesigner:complexSpecies>s404</celldesigner:complexSpecies>
<celldesigner:speciesIdentity>
<celldesigner:class>PROTEIN</celldesigner:class>
<celldesigner:proteinReference>pr4</celldesigner:proteinReference>
<celldesigner:state>
<celldesigner:listOfModifications>
<celldesigner:modification residue="rs2" state="empty"/>
</celldesigner:listOfModifications>
</celldesigner:state>
</celldesigner:speciesIdentity>
</celldesigner:annotation>
</celldesigner:species>
<celldesigner:species id="s360" name="p53">
<celldesigner:notes>
<html xmlns="http://www.w3.org/1999/xhtml">
<head>
<title/>
</head>
<body/>
</html>
</celldesigner:notes>
<celldesigner:annotation>
<celldesigner:complexSpecies>s266</celldesigner:complexSpecies>
<celldesigner:speciesIdentity>
<celldesigner:class>PROTEIN</celldesigner:class>
<celldesigner:proteinReference>pr37</celldesigner:proteinReference>
<celldesigner:state>
<celldesigner:listOfModifications>
<celldesigner:modification residue="rs1" state="ubiquitinated"/>
</celldesigner:listOfModifications>
</celldesigner:state>
</celldesigner:speciesIdentity>
</celldesigner:annotation>
</celldesigner:species>
<celldesigner:species id="s419" name="PER1">
<celldesigner:notes>
<html xmlns="http://www.w3.org/1999/xhtml">
<head>
<title/>
</head>
<body/>
</html>
</celldesigner:notes>
<celldesigner:annotation>
<celldesigner:complexSpecies>s40</celldesigner:complexSpecies>
<celldesigner:speciesIdentity>
<celldesigner:class>PROTEIN</celldesigner:class>
<celldesigner:proteinReference>pr2</celldesigner:proteinReference>
<celldesigner:state>
<celldesigner:listOfModifications>
<celldesigner:modification residue="rs1" state="phosphorylated"/>
</celldesigner:listOfModifications>
</celldesigner:state>
</celldesigner:speciesIdentity>
</celldesigner:annotation>
</celldesigner:species>
<celldesigner:species id="s422" name="PER1">
<celldesigner:notes>
<html xmlns="http://www.w3.org/1999/xhtml">
<head>
<title/>
</head>
<body/>
</html>
</celldesigner:notes>
<celldesigner:annotation>
<celldesigner:complexSpecies>s418</celldesigner:complexSpecies>
<celldesigner:speciesIdentity>
<celldesigner:class>PROTEIN</celldesigner:class>
<celldesigner:proteinReference>pr2</celldesigner:proteinReference>
<celldesigner:state>
<celldesigner:listOfModifications>
<celldesigner:modification residue="rs1" state="phosphorylated"/>
</celldesigner:listOfModifications>
</celldesigner:state>
</celldesigner:speciesIdentity>
</celldesigner:annotation>
</celldesigner:species>
<celldesigner:species id="s423" name="PER2">
<celldesigner:notes>
<html xmlns="http://www.w3.org/1999/xhtml">
<head>
<title/>
</head>
<body>
UniProt: O54943
PMID: 10408444 
PMID: 11389837 
PMID: 11395012 
</body>
</html>
</celldesigner:notes>
<celldesigner:annotation>
<celldesigner:complexSpecies>s418</celldesigner:complexSpecies>
<celldesigner:speciesIdentity>
<celldesigner:class>PROTEIN</celldesigner:class>
<celldesigner:proteinReference>pr1</celldesigner:proteinReference>
<celldesigner:state>
<celldesigner:listOfModifications>
<celldesigner:modification residue="rs1" state="phosphorylated"/>
</celldesigner:listOfModifications>
</celldesigner:state>
</celldesigner:speciesIdentity>
</celldesigner:annotation>
</celldesigner:species>
<celldesigner:species id="s424" name="NONO">
<celldesigner:notes>
<html xmlns="http://www.w3.org/1999/xhtml">
<head>
<title/>
</head>
<body/>
</html>
</celldesigner:notes>
<celldesigner:annotation>
<celldesigner:complexSpecies>s428</celldesigner:complexSpecies>
<celldesigner:speciesIdentity>
<celldesigner:class>PROTEIN</celldesigner:class>
<celldesigner:proteinReference>pr46</celldesigner:proteinReference>
</celldesigner:speciesIdentity>
</celldesigner:annotation>
</celldesigner:species>
<celldesigner:species id="s426" name="PER1">
<celldesigner:notes>
<html xmlns="http://www.w3.org/1999/xhtml">
<head>
<title/>
</head>
<body/>
</html>
</celldesigner:notes>
<celldesigner:annotation>
<celldesigner:complexSpecies>s428</celldesigner:complexSpecies>
<celldesigner:speciesIdentity>
<celldesigner:class>PROTEIN</celldesigner:class>
<celldesigner:proteinReference>pr2</celldesigner:proteinReference>
<celldesigner:state>
<celldesigner:listOfModifications>
<celldesigner:modification residue="rs1" state="phosphorylated"/>
</celldesigner:listOfModifications>
</celldesigner:state>
</celldesigner:speciesIdentity>
</celldesigner:annotation>
</celldesigner:species>
<celldesigner:species id="s427" name="PER2">
<celldesigner:notes>
<html xmlns="http://www.w3.org/1999/xhtml">
<head>
<title/>
</head>
<body/>
</html>
</celldesigner:notes>
<celldesigner:annotation>
<celldesigner:complexSpecies>s428</celldesigner:complexSpecies>
<celldesigner:speciesIdentity>
<celldesigner:class>PROTEIN</celldesigner:class>
<celldesigner:proteinReference>pr1</celldesigner:proteinReference>
<celldesigner:state>
<celldesigner:listOfModifications>
<celldesigner:modification residue="rs1" state="phosphorylated"/>
</celldesigner:listOfModifications>
</celldesigner:state>
</celldesigner:speciesIdentity>
</celldesigner:annotation>
</celldesigner:species>
<celldesigner:species id="s432" name="PER2">
<celldesigner:notes>
<html xmlns="http://www.w3.org/1999/xhtml">
<head>
<title/>
</head>
<body>
UniProt: O54943
PMID: 10408444 
PMID: 11389837 
PMID: 11395012 
</body>
</html>
</celldesigner:notes>
<celldesigner:annotation>
<celldesigner:complexSpecies>s40</celldesigner:complexSpecies>
<celldesigner:speciesIdentity>
<celldesigner:class>PROTEIN</celldesigner:class>
<celldesigner:proteinReference>pr1</celldesigner:proteinReference>
<celldesigner:state>
<celldesigner:listOfModifications>
<celldesigner:modification residue="rs1" state="phosphorylated"/>
<celldesigner:modification residue="rs3" state="acetylated"/>
</celldesigner:listOfModifications>
</celldesigner:state>
</celldesigner:speciesIdentity>
</celldesigner:annotation>
</celldesigner:species>
<celldesigner:species id="s430" name="CLOCK">
<celldesigner:notes>
<html xmlns="http://www.w3.org/1999/xhtml">
<head>
<title/>
</head>
<body/>
</html>
</celldesigner:notes>
<celldesigner:annotation>
<celldesigner:complexSpecies>s342</celldesigner:complexSpecies>
<celldesigner:speciesIdentity>
<celldesigner:class>PROTEIN</celldesigner:class>
<celldesigner:proteinReference>pr16</celldesigner:proteinReference>
<celldesigner:state>
<celldesigner:listOfStructuralStates>
<celldesigner:structuralState structuralState="ADPr"/>
</celldesigner:listOfStructuralStates>
</celldesigner:state>
</celldesigner:speciesIdentity>
</celldesigner:annotation>
</celldesigner:species>
<celldesigner:species id="s43" name="CLOCK">
<celldesigner:notes>
<html xmlns="http://www.w3.org/1999/xhtml">
<head>
<title/>
</head>
<body>
UniProt: O08785
PMID: 9616112
PMID: 11301000 
PMID: 16754844 
PMID: 16675400
</body>
</html>
</celldesigner:notes>
<celldesigner:annotation>
<celldesigner:complexSpecies>s447</celldesigner:complexSpecies>
<celldesigner:speciesIdentity>
<celldesigner:class>PROTEIN</celldesigner:class>
<celldesigner:proteinReference>pr16</celldesigner:proteinReference>
<celldesigner:state>
<celldesigner:listOfStructuralStates>
<celldesigner:structuralState structuralState="ADPr"/>
</celldesigner:listOfStructuralStates>
</celldesigner:state>
</celldesigner:speciesIdentity>
</celldesigner:annotation>
</celldesigner:species>
<celldesigner:species id="s44" name="CLOCK">
<celldesigner:notes>
<html xmlns="http://www.w3.org/1999/xhtml">
<head>
<title/>
</head>
<body/>
</html>
</celldesigner:notes>
<celldesigner:annotation>
<celldesigner:complexSpecies>s346</celldesigner:complexSpecies>
<celldesigner:speciesIdentity>
<celldesigner:class>PROTEIN</celldesigner:class>
<celldesigner:proteinReference>pr16</celldesigner:proteinReference>
<celldesigner:state>
<celldesigner:listOfStructuralStates>
<celldesigner:structuralState structuralState="ADPr"/>
</celldesigner:listOfStructuralStates>
</celldesigner:state>
</celldesigner:speciesIdentity>
</celldesigner:annotation>
</celldesigner:species>
<celldesigner:species id="s66" name="CLOCK">
<celldesigner:notes>
<html xmlns="http://www.w3.org/1999/xhtml">
<head>
<title/>
</head>
<body/>
</html>
</celldesigner:notes>
<celldesigner:annotation>
<celldesigner:complexSpecies>s67</celldesigner:complexSpecies>
<celldesigner:speciesIdentity>
<celldesigner:class>PROTEIN</celldesigner:class>
<celldesigner:proteinReference>pr16</celldesigner:proteinReference>
<celldesigner:state>
<celldesigner:listOfStructuralStates>
<celldesigner:structuralState structuralState="ADPr"/>
</celldesigner:listOfStructuralStates>
</celldesigner:state>
</celldesigner:speciesIdentity>
</celldesigner:annotation>
</celldesigner:species>
<celldesigner:species id="s409" name="CLOCK">
<celldesigner:notes>
<html xmlns="http://www.w3.org/1999/xhtml">
<head>
<title/>
</head>
<body/>
</html>
</celldesigner:notes>
<celldesigner:annotation>
<celldesigner:complexSpecies>s404</celldesigner:complexSpecies>
<celldesigner:speciesIdentity>
<celldesigner:class>PROTEIN</celldesigner:class>
<celldesigner:proteinReference>pr16</celldesigner:proteinReference>
<celldesigner:state>
<celldesigner:listOfStructuralStates>
<celldesigner:structuralState structuralState="ADPr"/>
</celldesigner:listOfStructuralStates>
</celldesigner:state>
</celldesigner:speciesIdentity>
</celldesigner:annotation>
</celldesigner:species>
<celldesigner:species id="s369" name="p53">
<celldesigner:notes>
<html xmlns="http://www.w3.org/1999/xhtml">
<head>
<title/>
</head>
<body/>
</html>
</celldesigner:notes>
<celldesigner:annotation>
<celldesigner:complexSpecies>s280</celldesigner:complexSpecies>
<celldesigner:speciesIdentity>
<celldesigner:class>PROTEIN</celldesigner:class>
<celldesigner:proteinReference>pr37</celldesigner:proteinReference>
<celldesigner:state>
<celldesigner:listOfModifications>
<celldesigner:modification residue="rs4" state="empty"/>
</celldesigner:listOfModifications>
</celldesigner:state>
</celldesigner:speciesIdentity>
</celldesigner:annotation>
</celldesigner:species>
</celldesigner:listOfIncludedSpecies>
<celldesigner:listOfCompartmentAliases>
<celldesigner:compartmentAlias id="ca1" compartment="c1">
<celldesigner:class>SQUARE</celldesigner:class>
<celldesigner:bounds x="35.0" y="12.0" w="2392.0" h="96.0"/>
<celldesigner:namePoint x="929.5" y="73.5"/>
<celldesigner:doubleLine thickness="10.0" outerWidth="2.0" innerWidth="1.0"/>
<celldesigner:paint color="ffcccc00" scheme="Color"/>
<celldesigner:info state="empty" angle="-1.5707963267948966"/>
</celldesigner:compartmentAlias>
<celldesigner:compartmentAlias id="ca2" compartment="c2">
<celldesigner:class>SQUARE</celldesigner:class>
<celldesigner:bounds x="38.0" y="126.0" w="2389.0" h="2712.0"/>
<celldesigner:namePoint x="1212.0" y="2802.5"/>
<celldesigner:doubleLine thickness="10.0" outerWidth="2.0" innerWidth="1.0"/>
<celldesigner:paint color="ffcccc00" scheme="Color"/>
<celldesigner:info state="empty" angle="-1.5707963267948966"/>
</celldesigner:compartmentAlias>
<celldesigner:compartmentAlias id="ca3" compartment="c3">
<celldesigner:class>SQUARE</celldesigner:class>
<celldesigner:bounds x="60.0" y="570.0" w="1089.0" h="2243.0"/>
<celldesigner:namePoint x="625.5" y="2778.5"/>
<celldesigner:doubleLine thickness="10.0" outerWidth="2.0" innerWidth="1.0"/>
<celldesigner:paint color="ffcccc00" scheme="Color"/>
<celldesigner:info state="empty" angle="-1.5707963267948966"/>
</celldesigner:compartmentAlias>
</celldesigner:listOfCompartmentAliases>
<celldesigner:listOfComplexSpeciesAliases>
<celldesigner:complexSpeciesAlias id="csa6" species="s332" compartmentAlias="ca2">
<celldesigner:activity>inactive</celldesigner:activity>
<celldesigner:bounds x="1472.090909090909" y="2387.8636363636365" w="172.0" h="157.0"/>
<celldesigner:font size="8"/>
<celldesigner:view state="usual"/>
<celldesigner:backupSize w="0.0" h="0.0"/>
<celldesigner:backupView state="none"/>
<celldesigner:usualView>
<celldesigner:innerPosition x="1434.090909090909" y="2261.8636363636365"/>
<celldesigner:boxSize width="172.0" height="157.0"/>
<celldesigner:singleLine width="2.0"/>
<celldesigner:paint color="fff7f7f7" scheme="Color"/>
</celldesigner:usualView>
<celldesigner:briefView>
<celldesigner:innerPosition x="0.0" y="0.0"/>
<celldesigner:boxSize width="80.0" height="60.0"/>
<celldesigner:singleLine width="2.0"/>
<celldesigner:paint color="fff7f7f7" scheme="Color"/>
</celldesigner:briefView>
<celldesigner:info state="empty" angle="-1.5707963267948966"/>
</celldesigner:complexSpeciesAlias>
<celldesigner:complexSpeciesAlias id="csa5" species="s333" compartmentAlias="ca2">
<celldesigner:activity>inactive</celldesigner:activity>
<celldesigner:bounds x="1822.1590909090908" y="2387.772727272727" w="172.0" h="157.0"/>
<celldesigner:font size="8"/>
<celldesigner:view state="usual"/>
<celldesigner:backupSize w="0.0" h="0.0"/>
<celldesigner:backupView state="none"/>
<celldesigner:usualView>
<celldesigner:innerPosition x="1784.1590909090908" y="2261.772727272727"/>
<celldesigner:boxSize width="172.0" height="157.0"/>
<celldesigner:singleLine width="2.0"/>
<celldesigner:paint color="fff7f7f7" scheme="Color"/>
</celldesigner:usualView>
<celldesigner:briefView>
<celldesigner:innerPosition x="0.0" y="0.0"/>
<celldesigner:boxSize width="80.0" height="60.0"/>
<celldesigner:singleLine width="2.0"/>
<celldesigner:paint color="fff7f7f7" scheme="Color"/>
</celldesigner:briefView>
<celldesigner:info state="empty" angle="-1.5707963267948966"/>
</celldesigner:complexSpeciesAlias>
<celldesigner:complexSpeciesAlias id="csa3" species="s83" compartmentAlias="ca2">
<celldesigner:activity>inactive</celldesigner:activity>
<celldesigner:bounds x="1723.090909090909" y="2237.090909090909" w="171.0" h="115.0"/>
<celldesigner:font size="8"/>
<celldesigner:view state="usual"/>
<celldesigner:backupSize w="0.0" h="0.0"/>
<celldesigner:backupView state="none"/>
<celldesigner:usualView>
<celldesigner:innerPosition x="1685.090909090909" y="2111.090909090909"/>
<celldesigner:boxSize width="171.0" height="115.0"/>
<celldesigner:singleLine width="2.0"/>
<celldesigner:paint color="fff7f7f7" scheme="Color"/>
</celldesigner:usualView>
<celldesigner:briefView>
<celldesigner:innerPosition x="0.0" y="0.0"/>
<celldesigner:boxSize width="80.0" height="60.0"/>
<celldesigner:singleLine width="2.0"/>
<celldesigner:paint color="fff7f7f7" scheme="Color"/>
</celldesigner:briefView>
<celldesigner:info state="empty" angle="-1.5707963267948966"/>
</celldesigner:complexSpeciesAlias>
<celldesigner:complexSpeciesAlias id="csa4" species="s47" compartmentAlias="ca2">
<celldesigner:activity>inactive</celldesigner:activity>
<celldesigner:bounds x="1902.1363636363635" y="2236.409090909091" w="171.0" h="115.0"/>
<celldesigner:font size="8"/>
<celldesigner:view state="usual"/>
<celldesigner:backupSize w="0.0" h="0.0"/>
<celldesigner:backupView state="none"/>
<celldesigner:usualView>
<celldesigner:innerPosition x="1864.1363636363635" y="2110.409090909091"/>
<celldesigner:boxSize width="171.0" height="115.0"/>
<celldesigner:singleLine width="2.0"/>
<celldesigner:paint color="fff7f7f7" scheme="Color"/>
</celldesigner:usualView>
<celldesigner:briefView>
<celldesigner:innerPosition x="0.0" y="0.0"/>
<celldesigner:boxSize width="80.0" height="60.0"/>
<celldesigner:singleLine width="2.0"/>
<celldesigner:paint color="fff7f7f7" scheme="Color"/>
</celldesigner:briefView>
<celldesigner:info state="empty" angle="-1.5707963267948966"/>
</celldesigner:complexSpeciesAlias>
<celldesigner:complexSpeciesAlias id="csa34" species="s384" compartmentAlias="ca3">
<celldesigner:activity>inactive</celldesigner:activity>
<celldesigner:bounds x="1013.3888888888887" y="2562.0" w="113.0" h="238.0"/>
<celldesigner:font size="8"/>
<celldesigner:view state="usual"/>
<celldesigner:backupSize w="0.0" h="0.0"/>
<celldesigner:backupView state="none"/>
<celldesigner:usualView>
<celldesigner:innerPosition x="953.3888888888887" y="1992.0"/>
<celldesigner:boxSize width="113.0" height="238.0"/>
<celldesigner:singleLine width="2.0"/>
<celldesigner:paint color="fff7f7f7" scheme="Color"/>
</celldesigner:usualView>
<celldesigner:briefView>
<celldesigner:innerPosition x="0.0" y="0.0"/>
<celldesigner:boxSize width="80.0" height="60.0"/>
<celldesigner:singleLine width="2.0"/>
<celldesigner:paint color="fff7f7f7" scheme="Color"/>
</celldesigner:briefView>
<celldesigner:info state="empty" angle="-1.5707963267948966"/>
</celldesigner:complexSpeciesAlias>
<celldesigner:complexSpeciesAlias id="csa10" species="s346" compartmentAlias="ca3">
<celldesigner:activity>inactive</celldesigner:activity>
<celldesigner:bounds x="372.47368421052624" y="2361.348446815258" w="178.0" h="202.0"/>
<celldesigner:font size="8"/>
<celldesigner:view state="usual"/>
<celldesigner:backupSize w="0.0" h="0.0"/>
<celldesigner:backupView state="none"/>
<celldesigner:usualView>
<celldesigner:innerPosition x="312.47368421052624" y="1791.3484468152578"/>
<celldesigner:boxSize width="178.0" height="202.0"/>
<celldesigner:singleLine width="2.0"/>
<celldesigner:paint color="fff7f7f7" scheme="Color"/>
</celldesigner:usualView>
<celldesigner:briefView>
<celldesigner:innerPosition x="0.0" y="0.0"/>
<celldesigner:boxSize width="80.0" height="60.0"/>
<celldesigner:singleLine width="2.0"/>
<celldesigner:paint color="fff7f7f7" scheme="Color"/>
</celldesigner:briefView>
<celldesigner:info state="empty" angle="-1.5707963267948966"/>
</celldesigner:complexSpeciesAlias>
<celldesigner:complexSpeciesAlias id="csa11" species="s67" compartmentAlias="ca3">
<celldesigner:activity>inactive</celldesigner:activity>
<celldesigner:bounds x="100.84210526315792" y="2423.5326573415737" w="175.0" h="197.0"/>
<celldesigner:font size="8"/>
<celldesigner:view state="usual"/>
<celldesigner:backupSize w="0.0" h="0.0"/>
<celldesigner:backupView state="none"/>
<celldesigner:usualView>
<celldesigner:innerPosition x="40.84210526315792" y="1853.5326573415737"/>
<celldesigner:boxSize width="175.0" height="197.0"/>
<celldesigner:singleLine width="2.0"/>
<celldesigner:paint color="fff7f7f7" scheme="Color"/>
</celldesigner:usualView>
<celldesigner:briefView>
<celldesigner:innerPosition x="0.0" y="0.0"/>
<celldesigner:boxSize width="80.0" height="60.0"/>
<celldesigner:singleLine width="2.0"/>
<celldesigner:paint color="fff7f7f7" scheme="Color"/>
</celldesigner:briefView>
<celldesigner:info state="empty" angle="-1.5707963267948966"/>
</celldesigner:complexSpeciesAlias>
<celldesigner:complexSpeciesAlias id="csa42" species="s404" compartmentAlias="ca3">
<celldesigner:activity>inactive</celldesigner:activity>
<celldesigner:bounds x="102.79605263157896" y="2156.625" w="175.0" h="197.0"/>
<celldesigner:font size="8"/>
<celldesigner:view state="usual"/>
<celldesigner:backupSize w="0.0" h="0.0"/>
<celldesigner:backupView state="none"/>
<celldesigner:usualView>
<celldesigner:innerPosition x="42.79605263157896" y="1586.625"/>
<celldesigner:boxSize width="175.0" height="197.0"/>
<celldesigner:singleLine width="2.0"/>
<celldesigner:paint color="fff7f7f7" scheme="Color"/>
</celldesigner:usualView>
<celldesigner:briefView>
<celldesigner:innerPosition x="0.0" y="0.0"/>
<celldesigner:boxSize width="80.0" height="60.0"/>
<celldesigner:singleLine width="2.0"/>
<celldesigner:paint color="fff7f7f7" scheme="Color"/>
</celldesigner:briefView>
<celldesigner:info state="empty" angle="-1.5707963267948966"/>
</celldesigner:complexSpeciesAlias>
<celldesigner:complexSpeciesAlias id="csa12" species="s342" compartmentAlias="ca3">
<celldesigner:activity>inactive</celldesigner:activity>
<celldesigner:bounds x="657.2134502923976" y="1390.80397854807" w="177.0" h="117.0"/>
<celldesigner:font size="8"/>
<celldesigner:view state="usual"/>
<celldesigner:backupSize w="0.0" h="0.0"/>
<celldesigner:backupView state="none"/>
<celldesigner:usualView>
<celldesigner:innerPosition x="597.2134502923976" y="820.8039785480701"/>
<celldesigner:boxSize width="177.0" height="117.0"/>
<celldesigner:singleLine width="2.0"/>
<celldesigner:paint color="fff7f7f7" scheme="Color"/>
</celldesigner:usualView>
<celldesigner:briefView>
<celldesigner:innerPosition x="0.0" y="0.0"/>
<celldesigner:boxSize width="80.0" height="60.0"/>
<celldesigner:singleLine width="2.0"/>
<celldesigner:paint color="fff7f7f7" scheme="Color"/>
</celldesigner:briefView>
<celldesigner:info state="empty" angle="-1.5707963267948966"/>
</celldesigner:complexSpeciesAlias>
<celldesigner:complexSpeciesAlias id="csa14" species="s447" compartmentAlias="ca3">
<celldesigner:activity>inactive</celldesigner:activity>
<celldesigner:bounds x="381.26900584795317" y="1413.4150896591814" w="172.0" h="118.0"/>
<celldesigner:font size="8"/>
<celldesigner:view state="usual"/>
<celldesigner:backupSize w="0.0" h="0.0"/>
<celldesigner:backupView state="none"/>
<celldesigner:usualView>
<celldesigner:innerPosition x="321.26900584795317" y="843.4150896591814"/>
<celldesigner:boxSize width="172.0" height="118.0"/>
<celldesigner:singleLine width="2.0"/>
<celldesigner:paint color="fff7f7f7" scheme="Color"/>
</celldesigner:usualView>
<celldesigner:briefView>
<celldesigner:innerPosition x="0.0" y="0.0"/>
<celldesigner:boxSize width="80.0" height="60.0"/>
<celldesigner:singleLine width="2.0"/>
<celldesigner:paint color="fff7f7f7" scheme="Color"/>
</celldesigner:briefView>
<celldesigner:info state="empty" angle="-1.5707963267948966"/>
</celldesigner:complexSpeciesAlias>
<celldesigner:complexSpeciesAlias id="csa18" species="s448" compartmentAlias="ca3">
<celldesigner:activity>inactive</celldesigner:activity>
<celldesigner:bounds x="126.5745614035086" y="2023.3270326781335" w="95.0" h="113.0"/>
<celldesigner:font size="8"/>
<celldesigner:view state="usual"/>
<celldesigner:backupSize w="0.0" h="0.0"/>
<celldesigner:backupView state="none"/>
<celldesigner:usualView>
<celldesigner:innerPosition x="66.5745614035086" y="1453.3270326781335"/>
<celldesigner:boxSize width="95.0" height="113.0"/>
<celldesigner:singleLine width="2.0"/>
<celldesigner:paint color="fff7f7f7" scheme="Color"/>
</celldesigner:usualView>
<celldesigner:briefView>
<celldesigner:innerPosition x="0.0" y="0.0"/>
<celldesigner:boxSize width="80.0" height="60.0"/>
<celldesigner:singleLine width="2.0"/>
<celldesigner:paint color="fff7f7f7" scheme="Color"/>
</celldesigner:briefView>
<celldesigner:info state="empty" angle="-1.5707963267948966"/>
</celldesigner:complexSpeciesAlias>
<celldesigner:complexSpeciesAlias id="csa19" species="s17" compartmentAlias="ca2">
<celldesigner:activity>inactive</celldesigner:activity>
<celldesigner:bounds x="205.41346153846155" y="154.375" w="94.0" h="95.0"/>
<celldesigner:font size="8"/>
<celldesigner:view state="usual"/>
<celldesigner:backupSize w="0.0" h="0.0"/>
<celldesigner:backupView state="none"/>
<celldesigner:usualView>
<celldesigner:innerPosition x="167.41346153846155" y="28.375"/>
<celldesigner:boxSize width="94.0" height="95.0"/>
<celldesigner:singleLine width="2.0"/>
<celldesigner:paint color="fff7f7f7" scheme="Color"/>
</celldesigner:usualView>
<celldesigner:briefView>
<celldesigner:innerPosition x="0.0" y="0.0"/>
<celldesigner:boxSize width="80.0" height="60.0"/>
<celldesigner:singleLine width="2.0"/>
<celldesigner:paint color="fff7f7f7" scheme="Color"/>
</celldesigner:briefView>
<celldesigner:info state="empty" angle="-1.5707963267948966"/>
</celldesigner:complexSpeciesAlias>
<celldesigner:complexSpeciesAlias id="csa22" species="s345" compartmentAlias="ca2">
<celldesigner:activity>inactive</celldesigner:activity>
<celldesigner:bounds x="990.3365384615386" y="327.9519230769231" w="96.0" h="151.0"/>
<celldesigner:font size="8"/>
<celldesigner:view state="usual"/>
<celldesigner:backupSize w="0.0" h="0.0"/>
<celldesigner:backupView state="none"/>
<celldesigner:usualView>
<celldesigner:innerPosition x="952.3365384615386" y="201.9519230769231"/>
<celldesigner:boxSize width="96.0" height="151.0"/>
<celldesigner:singleLine width="2.0"/>
<celldesigner:paint color="fff7f7f7" scheme="Color"/>
</celldesigner:usualView>
<celldesigner:briefView>
<celldesigner:innerPosition x="0.0" y="0.0"/>
<celldesigner:boxSize width="80.0" height="60.0"/>
<celldesigner:singleLine width="2.0"/>
<celldesigner:paint color="fff7f7f7" scheme="Color"/>
</celldesigner:briefView>
<celldesigner:info state="empty" angle="-1.5707963267948966"/>
</celldesigner:complexSpeciesAlias>
<celldesigner:complexSpeciesAlias id="csa21" species="s344" compartmentAlias="ca2">
<celldesigner:activity>inactive</celldesigner:activity>
<celldesigner:bounds x="873.3365384615386" y="408.9519230769231" w="98.0" h="111.0"/>
<celldesigner:font size="8"/>
<celldesigner:view state="usual"/>
<celldesigner:backupSize w="0.0" h="0.0"/>
<celldesigner:backupView state="none"/>
<celldesigner:usualView>
<celldesigner:innerPosition x="835.3365384615386" y="282.9519230769231"/>
<celldesigner:boxSize width="98.0" height="111.0"/>
<celldesigner:singleLine width="2.0"/>
<celldesigner:paint color="fff7f7f7" scheme="Color"/>
</celldesigner:usualView>
<celldesigner:briefView>
<celldesigner:innerPosition x="0.0" y="0.0"/>
<celldesigner:boxSize width="80.0" height="60.0"/>
<celldesigner:singleLine width="2.0"/>
<celldesigner:paint color="fff7f7f7" scheme="Color"/>
</celldesigner:briefView>
<celldesigner:info state="empty" angle="-1.5707963267948966"/>
</celldesigner:complexSpeciesAlias>
<celldesigner:complexSpeciesAlias id="csa20" species="s189" compartmentAlias="ca2">
<celldesigner:activity>inactive</celldesigner:activity>
<celldesigner:bounds x="869.4134615384614" y="232.375" w="98.0" h="111.0"/>
<celldesigner:font size="8"/>
<celldesigner:view state="usual"/>
<celldesigner:backupSize w="0.0" h="0.0"/>
<celldesigner:backupView state="none"/>
<celldesigner:usualView>
<celldesigner:innerPosition x="831.4134615384614" y="106.375"/>
<celldesigner:boxSize width="98.0" height="111.0"/>
<celldesigner:singleLine width="2.0"/>
<celldesigner:paint color="fff7f7f7" scheme="Color"/>
</celldesigner:usualView>
<celldesigner:briefView>
<celldesigner:innerPosition x="0.0" y="0.0"/>
<celldesigner:boxSize width="80.0" height="60.0"/>
<celldesigner:singleLine width="2.0"/>
<celldesigner:paint color="fff7f7f7" scheme="Color"/>
</celldesigner:briefView>
<celldesigner:info state="empty" angle="-1.5707963267948966"/>
</celldesigner:complexSpeciesAlias>
<celldesigner:complexSpeciesAlias id="csa23" species="s193" compartmentAlias="ca3">
<celldesigner:activity>inactive</celldesigner:activity>
<celldesigner:bounds x="211.95891608391605" y="1852.238636363636" w="94.0" h="95.0"/>
<celldesigner:font size="8"/>
<celldesigner:view state="usual"/>
<celldesigner:backupSize w="0.0" h="0.0"/>
<celldesigner:backupView state="none"/>
<celldesigner:usualView>
<celldesigner:innerPosition x="151.95891608391605" y="1282.238636363636"/>
<celldesigner:boxSize width="94.0" height="95.0"/>
<celldesigner:singleLine width="2.0"/>
<celldesigner:paint color="fff7f7f7" scheme="Color"/>
</celldesigner:usualView>
<celldesigner:briefView>
<celldesigner:innerPosition x="0.0" y="0.0"/>
<celldesigner:boxSize width="80.0" height="60.0"/>
<celldesigner:singleLine width="2.0"/>
<celldesigner:paint color="fff7f7f7" scheme="Color"/>
</celldesigner:briefView>
<celldesigner:info state="empty" angle="-1.5707963267948966"/>
</celldesigner:complexSpeciesAlias>
<celldesigner:complexSpeciesAlias id="csa24" species="s194" compartmentAlias="ca3">
<celldesigner:activity>inactive</celldesigner:activity>
<celldesigner:bounds x="212.95891608391605" y="1703.056818181818" w="94.0" h="95.0"/>
<celldesigner:font size="8"/>
<celldesigner:view state="usual"/>
<celldesigner:backupSize w="0.0" h="0.0"/>
<celldesigner:backupView state="none"/>
<celldesigner:usualView>
<celldesigner:innerPosition x="152.95891608391605" y="1133.056818181818"/>
<celldesigner:boxSize width="94.0" height="95.0"/>
<celldesigner:singleLine width="2.0"/>
<celldesigner:paint color="fff7f7f7" scheme="Color"/>
</celldesigner:usualView>
<celldesigner:briefView>
<celldesigner:innerPosition x="0.0" y="0.0"/>
<celldesigner:boxSize width="80.0" height="60.0"/>
<celldesigner:singleLine width="2.0"/>
<celldesigner:paint color="fff7f7f7" scheme="Color"/>
</celldesigner:briefView>
<celldesigner:info state="empty" angle="-1.5707963267948966"/>
</celldesigner:complexSpeciesAlias>
<celldesigner:complexSpeciesAlias id="csa25" species="s341" compartmentAlias="ca2">
<celldesigner:activity>inactive</celldesigner:activity>
<celldesigner:bounds x="1728.8416169581956" y="1236.8782690151581" w="95.0" h="107.0"/>
<celldesigner:font size="8"/>
<celldesigner:view state="usual"/>
<celldesigner:backupSize w="0.0" h="0.0"/>
<celldesigner:backupView state="none"/>
<celldesigner:usualView>
<celldesigner:innerPosition x="1690.8416169581956" y="1110.8782690151581"/>
<celldesigner:boxSize width="95.0" height="107.0"/>
<celldesigner:singleLine width="2.0"/>
<celldesigner:paint color="fff7f7f7" scheme="Color"/>
</celldesigner:usualView>
<celldesigner:briefView>
<celldesigner:innerPosition x="0.0" y="0.0"/>
<celldesigner:boxSize width="80.0" height="60.0"/>
<celldesigner:singleLine width="2.0"/>
<celldesigner:paint color="fff7f7f7" scheme="Color"/>
</celldesigner:briefView>
<celldesigner:info state="empty" angle="-1.5707963267948966"/>
</celldesigner:complexSpeciesAlias>
<celldesigner:complexSpeciesAlias id="csa27" species="s233" compartmentAlias="ca2">
<celldesigner:activity>inactive</celldesigner:activity>
<celldesigner:bounds x="408.3461538461539" y="412.6144981836733" w="94.0" h="103.0"/>
<celldesigner:font size="8"/>
<celldesigner:view state="usual"/>
<celldesigner:backupSize w="0.0" h="0.0"/>
<celldesigner:backupView state="none"/>
<celldesigner:usualView>
<celldesigner:innerPosition x="370.3461538461539" y="286.6144981836733"/>
<celldesigner:boxSize width="94.0" height="103.0"/>
<celldesigner:singleLine width="2.0"/>
<celldesigner:paint color="fff7f7f7" scheme="Color"/>
</celldesigner:usualView>
<celldesigner:briefView>
<celldesigner:innerPosition x="0.0" y="0.0"/>
<celldesigner:boxSize width="80.0" height="60.0"/>
<celldesigner:singleLine width="2.0"/>
<celldesigner:paint color="fff7f7f7" scheme="Color"/>
</celldesigner:briefView>
<celldesigner:info state="empty" angle="-1.5707963267948966"/>
</celldesigner:complexSpeciesAlias>
<celldesigner:complexSpeciesAlias id="csa29" species="s252" compartmentAlias="ca3">
<celldesigner:activity>inactive</celldesigner:activity>
<celldesigner:bounds x="639.9583333333335" y="1044.670369743621" w="95.0" h="110.0"/>
<celldesigner:font size="8"/>
<celldesigner:view state="usual"/>
<celldesigner:backupSize w="0.0" h="0.0"/>
<celldesigner:backupView state="none"/>
<celldesigner:usualView>
<celldesigner:innerPosition x="579.9583333333335" y="474.670369743621"/>
<celldesigner:boxSize width="95.0" height="110.0"/>
<celldesigner:singleLine width="2.0"/>
<celldesigner:paint color="fff7f7f7" scheme="Color"/>
</celldesigner:usualView>
<celldesigner:briefView>
<celldesigner:innerPosition x="0.0" y="0.0"/>
<celldesigner:boxSize width="80.0" height="60.0"/>
<celldesigner:singleLine width="2.0"/>
<celldesigner:paint color="fff7f7f7" scheme="Color"/>
</celldesigner:briefView>
<celldesigner:info state="empty" angle="-1.5707963267948966"/>
</celldesigner:complexSpeciesAlias>
<celldesigner:complexSpeciesAlias id="csa32" species="s265" compartmentAlias="ca3">
<celldesigner:activity>inactive</celldesigner:activity>
<celldesigner:bounds x="945.0833333333335" y="2238.878787878788" w="98.0" h="118.0"/>
<celldesigner:font size="8"/>
<celldesigner:view state="usual"/>
<celldesigner:backupSize w="0.0" h="0.0"/>
<celldesigner:backupView state="none"/>
<celldesigner:usualView>
<celldesigner:innerPosition x="885.0833333333335" y="1668.878787878788"/>
<celldesigner:boxSize width="98.0" height="118.0"/>
<celldesigner:singleLine width="2.0"/>
<celldesigner:paint color="fff7f7f7" scheme="Color"/>
</celldesigner:usualView>
<celldesigner:briefView>
<celldesigner:innerPosition x="0.0" y="0.0"/>
<celldesigner:boxSize width="80.0" height="60.0"/>
<celldesigner:singleLine width="2.0"/>
<celldesigner:paint color="fff7f7f7" scheme="Color"/>
</celldesigner:briefView>
<celldesigner:info state="empty" angle="-1.5707963267948966"/>
</celldesigner:complexSpeciesAlias>
<celldesigner:complexSpeciesAlias id="csa31" species="s266" compartmentAlias="ca2">
<celldesigner:activity>inactive</celldesigner:activity>
<celldesigner:bounds x="1436.4166666666665" y="2263.121212121212" w="98.0" h="118.0"/>
<celldesigner:font size="8"/>
<celldesigner:view state="usual"/>
<celldesigner:backupSize w="0.0" h="0.0"/>
<celldesigner:backupView state="none"/>
<celldesigner:usualView>
<celldesigner:innerPosition x="1398.4166666666665" y="2137.121212121212"/>
<celldesigner:boxSize width="98.0" height="118.0"/>
<celldesigner:singleLine width="2.0"/>
<celldesigner:paint color="fff7f7f7" scheme="Color"/>
</celldesigner:usualView>
<celldesigner:briefView>
<celldesigner:innerPosition x="0.0" y="0.0"/>
<celldesigner:boxSize width="80.0" height="60.0"/>
<celldesigner:singleLine width="2.0"/>
<celldesigner:paint color="fff7f7f7" scheme="Color"/>
</celldesigner:briefView>
<celldesigner:info state="empty" angle="-1.5707963267948966"/>
</celldesigner:complexSpeciesAlias>
<celldesigner:complexSpeciesAlias id="csa30" species="s280" compartmentAlias="ca2">
<celldesigner:activity>inactive</celldesigner:activity>
<celldesigner:bounds x="1151.0833333333335" y="2256.878787878788" w="98.0" h="118.0"/>
<celldesigner:font size="8"/>
<celldesigner:view state="usual"/>
<celldesigner:backupSize w="0.0" h="0.0"/>
<celldesigner:backupView state="none"/>
<celldesigner:usualView>
<celldesigner:innerPosition x="1113.0833333333335" y="2130.878787878788"/>
<celldesigner:boxSize width="98.0" height="118.0"/>
<celldesigner:singleLine width="2.0"/>
<celldesigner:paint color="fff7f7f7" scheme="Color"/>
</celldesigner:usualView>
<celldesigner:briefView>
<celldesigner:innerPosition x="0.0" y="0.0"/>
<celldesigner:boxSize width="80.0" height="60.0"/>
<celldesigner:singleLine width="2.0"/>
<celldesigner:paint color="fff7f7f7" scheme="Color"/>
</celldesigner:briefView>
<celldesigner:info state="empty" angle="-1.5707963267948966"/>
</celldesigner:complexSpeciesAlias>
<celldesigner:complexSpeciesAlias id="csa35" species="s307" compartmentAlias="ca2">
<celldesigner:activity>inactive</celldesigner:activity>
<celldesigner:bounds x="2293.0" y="1650.0" w="97.0" h="155.0"/>
<celldesigner:font size="8"/>
<celldesigner:view state="usual"/>
<celldesigner:backupSize w="0.0" h="0.0"/>
<celldesigner:backupView state="none"/>
<celldesigner:usualView>
<celldesigner:innerPosition x="2255.0" y="1524.0"/>
<celldesigner:boxSize width="97.0" height="155.0"/>
<celldesigner:singleLine width="2.0"/>
<celldesigner:paint color="fff7f7f7" scheme="Color"/>
</celldesigner:usualView>
<celldesigner:briefView>
<celldesigner:innerPosition x="0.0" y="0.0"/>
<celldesigner:boxSize width="80.0" height="60.0"/>
<celldesigner:singleLine width="2.0"/>
<celldesigner:paint color="fff7f7f7" scheme="Color"/>
</celldesigner:briefView>
<celldesigner:info state="empty" angle="-1.5707963267948966"/>
</celldesigner:complexSpeciesAlias>
<celldesigner:complexSpeciesAlias id="csa36" species="s314" compartmentAlias="ca2">
<celldesigner:activity>inactive</celldesigner:activity>
<celldesigner:bounds x="2298.8888888888887" y="1857.5555555555557" w="92.0" h="152.0"/>
<celldesigner:font size="8"/>
<celldesigner:view state="usual"/>
<celldesigner:backupSize w="0.0" h="0.0"/>
<celldesigner:backupView state="none"/>
<celldesigner:usualView>
<celldesigner:innerPosition x="2260.8888888888887" y="1731.5555555555557"/>
<celldesigner:boxSize width="92.0" height="152.0"/>
<celldesigner:singleLine width="2.0"/>
<celldesigner:paint color="fff7f7f7" scheme="Color"/>
</celldesigner:usualView>
<celldesigner:briefView>
<celldesigner:innerPosition x="0.0" y="0.0"/>
<celldesigner:boxSize width="80.0" height="60.0"/>
<celldesigner:singleLine width="2.0"/>
<celldesigner:paint color="fff7f7f7" scheme="Color"/>
</celldesigner:briefView>
<celldesigner:info state="empty" angle="-1.5707963267948966"/>
</celldesigner:complexSpeciesAlias>
<celldesigner:complexSpeciesAlias id="csa1" species="s40" compartmentAlias="ca2">
<celldesigner:activity>inactive</celldesigner:activity>
<celldesigner:bounds x="1540.0" y="2236.0" w="174.0" h="68.0"/>
<celldesigner:font size="8"/>
<celldesigner:view state="usual"/>
<celldesigner:backupSize w="0.0" h="0.0"/>
<celldesigner:backupView state="none"/>
<celldesigner:usualView>
<celldesigner:innerPosition x="1502.0" y="2110.0"/>
<celldesigner:boxSize width="174.0" height="68.0"/>
<celldesigner:singleLine width="2.0"/>
<celldesigner:paint color="fff7f7f7" scheme="Color"/>
</celldesigner:usualView>
<celldesigner:briefView>
<celldesigner:innerPosition x="0.0" y="0.0"/>
<celldesigner:boxSize width="80.0" height="60.0"/>
<celldesigner:singleLine width="2.0"/>
<celldesigner:paint color="fff7f7f7" scheme="Color"/>
</celldesigner:briefView>
<celldesigner:info state="empty" angle="-1.5707963267948966"/>
</celldesigner:complexSpeciesAlias>
<celldesigner:complexSpeciesAlias id="csa13" species="s343" compartmentAlias="ca3">
<celldesigner:activity>inactive</celldesigner:activity>
<celldesigner:bounds x="784.6578947368421" y="1226.80397854807" w="100.0" h="120.0"/>
<celldesigner:font size="8"/>
<celldesigner:view state="usual"/>
<celldesigner:backupSize w="0.0" h="0.0"/>
<celldesigner:backupView state="none"/>
<celldesigner:usualView>
<celldesigner:innerPosition x="724.6578947368421" y="656.8039785480701"/>
<celldesigner:boxSize width="100.0" height="120.0"/>
<celldesigner:singleLine width="2.0"/>
<celldesigner:paint color="fff7f7f7" scheme="Color"/>
</celldesigner:usualView>
<celldesigner:briefView>
<celldesigner:innerPosition x="0.0" y="0.0"/>
<celldesigner:boxSize width="80.0" height="60.0"/>
<celldesigner:singleLine width="2.0"/>
<celldesigner:paint color="fff7f7f7" scheme="Color"/>
</celldesigner:briefView>
<celldesigner:info state="empty" angle="-1.5707963267948966"/>
</celldesigner:complexSpeciesAlias>
<celldesigner:complexSpeciesAlias id="csa8" species="s87" compartmentAlias="ca3">
<celldesigner:activity>inactive</celldesigner:activity>
<celldesigner:bounds x="666.4285714285716" y="2385.5000000000005" w="172.0" h="157.0"/>
<celldesigner:font size="8"/>
<celldesigner:view state="usual"/>
<celldesigner:backupSize w="0.0" h="0.0"/>
<celldesigner:backupView state="none"/>
<celldesigner:usualView>
<celldesigner:innerPosition x="606.4285714285716" y="1815.5000000000005"/>
<celldesigner:boxSize width="172.0" height="157.0"/>
<celldesigner:singleLine width="2.0"/>
<celldesigner:paint color="fff7f7f7" scheme="Color"/>
</celldesigner:usualView>
<celldesigner:briefView>
<celldesigner:innerPosition x="0.0" y="0.0"/>
<celldesigner:boxSize width="80.0" height="60.0"/>
<celldesigner:singleLine width="2.0"/>
<celldesigner:paint color="fff7f7f7" scheme="Color"/>
</celldesigner:briefView>
<celldesigner:info state="empty" angle="-1.5707963267948966"/>
</celldesigner:complexSpeciesAlias>
<celldesigner:complexSpeciesAlias id="csa39" species="s293" compartmentAlias="ca3">
<celldesigner:activity>inactive</celldesigner:activity>
<celldesigner:bounds x="876.625" y="2572.125" w="98.0" h="228.0"/>
<celldesigner:font size="8"/>
<celldesigner:view state="usual"/>
<celldesigner:backupSize w="0.0" h="0.0"/>
<celldesigner:backupView state="none"/>
<celldesigner:usualView>
<celldesigner:innerPosition x="816.625" y="2002.125"/>
<celldesigner:boxSize width="98.0" height="228.0"/>
<celldesigner:singleLine width="2.0"/>
<celldesigner:paint color="fff7f7f7" scheme="Color"/>
</celldesigner:usualView>
<celldesigner:briefView>
<celldesigner:innerPosition x="0.0" y="0.0"/>
<celldesigner:boxSize width="80.0" height="60.0"/>
<celldesigner:singleLine width="2.0"/>
<celldesigner:paint color="fff7f7f7" scheme="Color"/>
</celldesigner:briefView>
<celldesigner:info state="empty" angle="-1.5707963267948966"/>
</celldesigner:complexSpeciesAlias>
<celldesigner:complexSpeciesAlias id="csa43" species="s418" compartmentAlias="ca3">
<celldesigner:activity>inactive</celldesigner:activity>
<celldesigner:bounds x="489.7058823529412" y="2169.2352941176473" w="174.0" h="68.0"/>
<celldesigner:font size="8"/>
<celldesigner:view state="usual"/>
<celldesigner:backupSize w="0.0" h="0.0"/>
<celldesigner:backupView state="none"/>
<celldesigner:usualView>
<celldesigner:innerPosition x="429.7058823529412" y="1599.2352941176473"/>
<celldesigner:boxSize width="174.0" height="68.0"/>
<celldesigner:singleLine width="2.0"/>
<celldesigner:paint color="fff7f7f7" scheme="Color"/>
</celldesigner:usualView>
<celldesigner:briefView>
<celldesigner:innerPosition x="0.0" y="0.0"/>
<celldesigner:boxSize width="80.0" height="60.0"/>
<celldesigner:singleLine width="2.0"/>
<celldesigner:paint color="fff7f7f7" scheme="Color"/>
</celldesigner:briefView>
<celldesigner:info state="empty" angle="-1.5707963267948966"/>
</celldesigner:complexSpeciesAlias>
<celldesigner:complexSpeciesAlias id="csa44" species="s428" compartmentAlias="ca3">
<celldesigner:activity>inactive</celldesigner:activity>
<celldesigner:bounds x="686.7647058823529" y="1902.3529411764707" w="172.0" h="112.0"/>
<celldesigner:font size="8"/>
<celldesigner:view state="usual"/>
<celldesigner:backupSize w="0.0" h="0.0"/>
<celldesigner:backupView state="none"/>
<celldesigner:usualView>
<celldesigner:innerPosition x="626.7647058823529" y="1332.3529411764707"/>
<celldesigner:boxSize width="172.0" height="112.0"/>
<celldesigner:singleLine width="2.0"/>
<celldesigner:paint color="fff7f7f7" scheme="Color"/>
</celldesigner:usualView>
<celldesigner:briefView>
<celldesigner:innerPosition x="0.0" y="0.0"/>
<celldesigner:boxSize width="80.0" height="60.0"/>
<celldesigner:singleLine width="2.0"/>
<celldesigner:paint color="fff7f7f7" scheme="Color"/>
</celldesigner:briefView>
<celldesigner:info state="empty" angle="-1.5707963267948966"/>
</celldesigner:complexSpeciesAlias>
</celldesigner:listOfComplexSpeciesAliases>
<celldesigner:listOfSpeciesAliases>
<celldesigner:speciesAlias id="sa190" species="s225" complexSpeciesAlias="csa25">
<celldesigner:activity>inactive</celldesigner:activity>
<celldesigner:bounds x="1736.8416169581956" y="1282.8782690151581" w="80.0" h="40.0"/>
<celldesigner:font size="8"/>
<celldesigner:view state="usual"/>
<celldesigner:usualView>
<celldesigner:innerPosition x="8.0" y="46.0"/>
<celldesigner:boxSize width="80.0" height="40.0"/>
<celldesigner:singleLine width="1.0"/>
<celldesigner:paint color="ffffff00" scheme="Gradation"/>
</celldesigner:usualView>
<celldesigner:briefView>
<celldesigner:innerPosition x="0.0" y="0.0"/>
<celldesigner:boxSize width="80.0" height="60.0"/>
<celldesigner:singleLine width="1.0"/>
<celldesigner:paint color="3fff0000" scheme="Color"/>
</celldesigner:briefView>
<celldesigner:info state="empty" angle="-1.5707963267948966"/>
</celldesigner:speciesAlias>
<celldesigner:speciesAlias id="sa1" species="s1" compartmentAlias="ca3">
<celldesigner:activity>inactive</celldesigner:activity>
<celldesigner:bounds x="938.0" y="1931.5" w="70.0" h="25.0"/>
<celldesigner:font size="8"/>
<celldesigner:view state="usual"/>
<celldesigner:usualView>
<celldesigner:innerPosition x="878.0" y="1361.5"/>
<celldesigner:boxSize width="70.0" height="25.0"/>
<celldesigner:singleLine width="1.0"/>
<celldesigner:paint color="ff999999" scheme="Gradation"/>
</celldesigner:usualView>
<celldesigner:briefView>
<celldesigner:innerPosition x="0.0" y="0.0"/>
<celldesigner:boxSize width="80.0" height="60.0"/>
<celldesigner:singleLine width="1.0"/>
<celldesigner:paint color="3fff0000" scheme="Color"/>
</celldesigner:briefView>
<celldesigner:info state="empty" angle="-1.5707963267948966"/>
</celldesigner:speciesAlias>
<celldesigner:speciesAlias id="sa2" species="s2" compartmentAlias="ca3">
<celldesigner:activity>inactive</celldesigner:activity>
<celldesigner:bounds x="941.0" y="1990.5" w="70.0" h="25.0"/>
<celldesigner:font size="8"/>
<celldesigner:view state="usual"/>
<celldesigner:usualView>
<celldesigner:innerPosition x="881.0" y="1420.5"/>
<celldesigner:boxSize width="70.0" height="25.0"/>
<celldesigner:singleLine width="1.0"/>
<celldesigner:paint color="ff999999" scheme="Gradation"/>
</celldesigner:usualView>
<celldesigner:briefView>
<celldesigner:innerPosition x="0.0" y="0.0"/>
<celldesigner:boxSize width="80.0" height="60.0"/>
<celldesigner:singleLine width="1.0"/>
<celldesigner:paint color="3fff0000" scheme="Color"/>
</celldesigner:briefView>
<celldesigner:info state="empty" angle="-1.5707963267948966"/>
</celldesigner:speciesAlias>
<celldesigner:speciesAlias id="sa3" species="s3" compartmentAlias="ca3">
<celldesigner:activity>inactive</celldesigner:activity>
<celldesigner:bounds x="942.0" y="2047.5" w="70.0" h="25.0"/>
<celldesigner:font size="8"/>
<celldesigner:view state="usual"/>
<celldesigner:usualView>
<celldesigner:innerPosition x="882.0" y="1477.5"/>
<celldesigner:boxSize width="70.0" height="25.0"/>
<celldesigner:singleLine width="1.0"/>
<celldesigner:paint color="ff999999" scheme="Gradation"/>
</celldesigner:usualView>
<celldesigner:briefView>
<celldesigner:innerPosition x="0.0" y="0.0"/>
<celldesigner:boxSize width="80.0" height="60.0"/>
<celldesigner:singleLine width="1.0"/>
<celldesigner:paint color="3fff0000" scheme="Color"/>
</celldesigner:briefView>
<celldesigner:info state="empty" angle="-1.5707963267948966"/>
</celldesigner:speciesAlias>
<celldesigner:speciesAlias id="sa4" species="s4" compartmentAlias="ca3">
<celldesigner:activity>inactive</celldesigner:activity>
<celldesigner:bounds x="943.0" y="2109.5" w="70.0" h="25.0"/>
<celldesigner:font size="8"/>
<celldesigner:view state="usual"/>
<celldesigner:usualView>
<celldesigner:innerPosition x="883.0" y="1539.5"/>
<celldesigner:boxSize width="70.0" height="25.0"/>
<celldesigner:singleLine width="1.0"/>
<celldesigner:paint color="ff999999" scheme="Gradation"/>
</celldesigner:usualView>
<celldesigner:briefView>
<celldesigner:innerPosition x="0.0" y="0.0"/>
<celldesigner:boxSize width="80.0" height="60.0"/>
<celldesigner:singleLine width="1.0"/>
<celldesigner:paint color="3fff0000" scheme="Color"/>
</celldesigner:briefView>
<celldesigner:info state="empty" angle="-1.5707963267948966"/>
</celldesigner:speciesAlias>
<celldesigner:speciesAlias id="sa5" species="s5" compartmentAlias="ca2">
<celldesigner:activity>inactive</celldesigner:activity>
<celldesigner:bounds x="1367.0" y="1932.5" w="90.0" h="25.0"/>
<celldesigner:font size="8"/>
<celldesigner:view state="usual"/>
<celldesigner:usualView>
<celldesigner:innerPosition x="1329.0" y="1806.5"/>
<celldesigner:boxSize width="90.0" height="25.0"/>
<celldesigner:singleLine width="1.0"/>
<celldesigner:paint color="ff666666" scheme="Gradation"/>
</celldesigner:usualView>
<celldesigner:briefView>
<celldesigner:innerPosition x="0.0" y="0.0"/>
<celldesigner:boxSize width="80.0" height="60.0"/>
<celldesigner:singleLine width="1.0"/>
<celldesigner:paint color="3fff0000" scheme="Color"/>
</celldesigner:briefView>
<celldesigner:info state="empty" angle="-1.5707963267948966"/>
</celldesigner:speciesAlias>
<celldesigner:speciesAlias id="sa6" species="s6" compartmentAlias="ca2">
<celldesigner:activity>inactive</celldesigner:activity>
<celldesigner:bounds x="1368.0" y="2001.5" w="90.0" h="25.0"/>
<celldesigner:font size="8"/>
<celldesigner:view state="usual"/>
<celldesigner:usualView>
<celldesigner:innerPosition x="1330.0" y="1875.5"/>
<celldesigner:boxSize width="90.0" height="25.0"/>
<celldesigner:singleLine width="1.0"/>
<celldesigner:paint color="ff666666" scheme="Gradation"/>
</celldesigner:usualView>
<celldesigner:briefView>
<celldesigner:innerPosition x="0.0" y="0.0"/>
<celldesigner:boxSize width="80.0" height="60.0"/>
<celldesigner:singleLine width="1.0"/>
<celldesigner:paint color="3fff0000" scheme="Color"/>
</celldesigner:briefView>
<celldesigner:info state="empty" angle="-1.5707963267948966"/>
</celldesigner:speciesAlias>
<celldesigner:speciesAlias id="sa7" species="s7" compartmentAlias="ca2">
<celldesigner:activity>inactive</celldesigner:activity>
<celldesigner:bounds x="1362.0" y="2054.5" w="90.0" h="25.0"/>
<celldesigner:font size="8"/>
<celldesigner:view state="usual"/>
<celldesigner:usualView>
<celldesigner:innerPosition x="1324.0" y="1928.5"/>
<celldesigner:boxSize width="90.0" height="25.0"/>
<celldesigner:singleLine width="1.0"/>
<celldesigner:paint color="ff666666" scheme="Gradation"/>
</celldesigner:usualView>
<celldesigner:briefView>
<celldesigner:innerPosition x="0.0" y="0.0"/>
<celldesigner:boxSize width="80.0" height="60.0"/>
<celldesigner:singleLine width="1.0"/>
<celldesigner:paint color="3fff0000" scheme="Color"/>
</celldesigner:briefView>
<celldesigner:info state="empty" angle="-1.5707963267948966"/>
</celldesigner:speciesAlias>
<celldesigner:speciesAlias id="sa8" species="s8" compartmentAlias="ca2">
<celldesigner:activity>inactive</celldesigner:activity>
<celldesigner:bounds x="1359.0" y="2117.5" w="90.0" h="25.0"/>
<celldesigner:font size="8"/>
<celldesigner:view state="usual"/>
<celldesigner:usualView>
<celldesigner:innerPosition x="1321.0" y="1991.5"/>
<celldesigner:boxSize width="90.0" height="25.0"/>
<celldesigner:singleLine width="1.0"/>
<celldesigner:paint color="ff666666" scheme="Gradation"/>
</celldesigner:usualView>
<celldesigner:briefView>
<celldesigner:innerPosition x="0.0" y="0.0"/>
<celldesigner:boxSize width="80.0" height="60.0"/>
<celldesigner:singleLine width="1.0"/>
<celldesigner:paint color="3fff0000" scheme="Color"/>
</celldesigner:briefView>
<celldesigner:info state="empty" angle="-1.5707963267948966"/>
</celldesigner:speciesAlias>
<celldesigner:speciesAlias id="sa10" species="s398" compartmentAlias="ca2">
<celldesigner:activity>inactive</celldesigner:activity>
<celldesigner:bounds x="1566.6666666666667" y="1984.3333333333335" w="80.0" h="40.0"/>
<celldesigner:font size="8"/>
<celldesigner:view state="usual"/>
<celldesigner:usualView>
<celldesigner:innerPosition x="1528.6666666666667" y="1858.3333333333335"/>
<celldesigner:boxSize width="80.0" height="40.0"/>
<celldesigner:singleLine width="1.0"/>
<celldesigner:paint color="ffff007a" scheme="Gradation"/>
</celldesigner:usualView>
<celldesigner:briefView>
<celldesigner:innerPosition x="0.0" y="0.0"/>
<celldesigner:boxSize width="80.0" height="60.0"/>
<celldesigner:singleLine width="1.0"/>
<celldesigner:paint color="3fff0000" scheme="Color"/>
</celldesigner:briefView>
<celldesigner:info state="empty" angle="-1.5707963267948966"/>
</celldesigner:speciesAlias>
<celldesigner:speciesAlias id="sa11" species="s11" compartmentAlias="ca2">
<celldesigner:activity>inactive</celldesigner:activity>
<celldesigner:bounds x="1565.0" y="1916.0" w="80.0" h="40.0"/>
<celldesigner:font size="8"/>
<celldesigner:view state="usual"/>
<celldesigner:usualView>
<celldesigner:innerPosition x="1527.0" y="1790.0"/>
<celldesigner:boxSize width="80.0" height="40.0"/>
<celldesigner:singleLine width="1.0"/>
<celldesigner:paint color="ffff007a" scheme="Gradation"/>
</celldesigner:usualView>
<celldesigner:briefView>
<celldesigner:innerPosition x="0.0" y="0.0"/>
<celldesigner:boxSize width="80.0" height="60.0"/>
<celldesigner:singleLine width="1.0"/>
<celldesigner:paint color="3fff0000" scheme="Color"/>
</celldesigner:briefView>
<celldesigner:info state="empty" angle="-1.5707963267948966"/>
</celldesigner:speciesAlias>
<celldesigner:speciesAlias id="sa12" species="s12" compartmentAlias="ca2">
<celldesigner:activity>inactive</celldesigner:activity>
<celldesigner:bounds x="1571.0" y="2046.0" w="80.0" h="40.0"/>
<celldesigner:font size="8"/>
<celldesigner:view state="usual"/>
<celldesigner:usualView>
<celldesigner:innerPosition x="1533.0" y="1920.0"/>
<celldesigner:boxSize width="80.0" height="40.0"/>
<celldesigner:singleLine width="1.0"/>
<celldesigner:paint color="ffff0432" scheme="Gradation"/>
</celldesigner:usualView>
<celldesigner:briefView>
<celldesigner:innerPosition x="0.0" y="0.0"/>
<celldesigner:boxSize width="80.0" height="60.0"/>
<celldesigner:singleLine width="1.0"/>
<celldesigner:paint color="3fff0000" scheme="Color"/>
</celldesigner:briefView>
<celldesigner:info state="empty" angle="-1.5707963267948966"/>
</celldesigner:speciesAlias>
<celldesigner:speciesAlias id="sa13" species="s13" compartmentAlias="ca2">
<celldesigner:activity>inactive</celldesigner:activity>
<celldesigner:bounds x="1574.0" y="2107.0" w="80.0" h="40.0"/>
<celldesigner:font size="8"/>
<celldesigner:view state="usual"/>
<celldesigner:usualView>
<celldesigner:innerPosition x="1536.0" y="1981.0"/>
<celldesigner:boxSize width="80.0" height="40.0"/>
<celldesigner:singleLine width="1.0"/>
<celldesigner:paint color="ffff0432" scheme="Gradation"/>
</celldesigner:usualView>
<celldesigner:briefView>
<celldesigner:innerPosition x="0.0" y="0.0"/>
<celldesigner:boxSize width="80.0" height="60.0"/>
<celldesigner:singleLine width="1.0"/>
<celldesigner:paint color="3fff0000" scheme="Color"/>
</celldesigner:briefView>
<celldesigner:info state="empty" angle="-1.5707963267948966"/>
</celldesigner:speciesAlias>
<celldesigner:speciesAlias id="sa14" species="s21" compartmentAlias="ca2">
<celldesigner:activity>inactive</celldesigner:activity>
<celldesigner:bounds x="1759.7954545454545" y="2106.833333333333" w="80.0" h="40.0"/>
<celldesigner:font size="8"/>
<celldesigner:view state="usual"/>
<celldesigner:usualView>
<celldesigner:innerPosition x="1721.7954545454545" y="1980.833333333333"/>
<celldesigner:boxSize width="80.0" height="40.0"/>
<celldesigner:singleLine width="1.0"/>
<celldesigner:paint color="ffff0432" scheme="Gradation"/>
</celldesigner:usualView>
<celldesigner:briefView>
<celldesigner:innerPosition x="0.0" y="0.0"/>
<celldesigner:boxSize width="80.0" height="60.0"/>
<celldesigner:singleLine width="1.0"/>
<celldesigner:paint color="3fff0000" scheme="Color"/>
</celldesigner:briefView>
<celldesigner:info state="empty" angle="-1.5707963267948966"/>
</celldesigner:speciesAlias>
<celldesigner:speciesAlias id="sa15" species="s20" compartmentAlias="ca2">
<celldesigner:activity>inactive</celldesigner:activity>
<celldesigner:bounds x="1758.7954545454545" y="2045.833333333333" w="80.0" h="40.0"/>
<celldesigner:font size="8"/>
<celldesigner:view state="usual"/>
<celldesigner:usualView>
<celldesigner:innerPosition x="1720.7954545454545" y="1919.833333333333"/>
<celldesigner:boxSize width="80.0" height="40.0"/>
<celldesigner:singleLine width="1.0"/>
<celldesigner:paint color="ffff0432" scheme="Gradation"/>
</celldesigner:usualView>
<celldesigner:briefView>
<celldesigner:innerPosition x="0.0" y="0.0"/>
<celldesigner:boxSize width="80.0" height="60.0"/>
<celldesigner:singleLine width="1.0"/>
<celldesigner:paint color="3fff0000" scheme="Color"/>
</celldesigner:briefView>
<celldesigner:info state="empty" angle="-1.5707963267948966"/>
</celldesigner:speciesAlias>
<celldesigner:speciesAlias id="sa16" species="s397" compartmentAlias="ca2">
<celldesigner:activity>inactive</celldesigner:activity>
<celldesigner:bounds x="1762.4621212121212" y="1988.1666666666665" w="80.0" h="40.0"/>
<celldesigner:font size="8"/>
<celldesigner:view state="usual"/>
<celldesigner:usualView>
<celldesigner:innerPosition x="1724.4621212121212" y="1862.1666666666665"/>
<celldesigner:boxSize width="80.0" height="40.0"/>
<celldesigner:singleLine width="1.0"/>
<celldesigner:paint color="ffff007a" scheme="Gradation"/>
</celldesigner:usualView>
<celldesigner:briefView>
<celldesigner:innerPosition x="0.0" y="0.0"/>
<celldesigner:boxSize width="80.0" height="60.0"/>
<celldesigner:singleLine width="1.0"/>
<celldesigner:paint color="3fff0000" scheme="Color"/>
</celldesigner:briefView>
<celldesigner:info state="empty" angle="-1.5707963267948966"/>
</celldesigner:speciesAlias>
<celldesigner:speciesAlias id="sa17" species="s31" compartmentAlias="ca2">
<celldesigner:activity>inactive</celldesigner:activity>
<celldesigner:bounds x="1754.7954545454545" y="1913.833333333333" w="80.0" h="40.0"/>
<celldesigner:font size="8"/>
<celldesigner:view state="usual"/>
<celldesigner:usualView>
<celldesigner:innerPosition x="1716.7954545454545" y="1787.833333333333"/>
<celldesigner:boxSize width="80.0" height="40.0"/>
<celldesigner:singleLine width="1.0"/>
<celldesigner:paint color="ffff007a" scheme="Gradation"/>
</celldesigner:usualView>
<celldesigner:briefView>
<celldesigner:innerPosition x="0.0" y="0.0"/>
<celldesigner:boxSize width="80.0" height="60.0"/>
<celldesigner:singleLine width="1.0"/>
<celldesigner:paint color="3fff0000" scheme="Color"/>
</celldesigner:briefView>
<celldesigner:info state="empty" angle="-1.5707963267948966"/>
</celldesigner:speciesAlias>
<celldesigner:speciesAlias id="sa18" species="s30" compartmentAlias="ca2">
<celldesigner:activity>inactive</celldesigner:activity>
<celldesigner:bounds x="1941.544117647059" y="2105.264705882353" w="80.0" h="40.0"/>
<celldesigner:font size="8"/>
<celldesigner:view state="usual"/>
<celldesigner:usualView>
<celldesigner:innerPosition x="1903.544117647059" y="1979.2647058823532"/>
<celldesigner:boxSize width="80.0" height="40.0"/>
<celldesigner:singleLine width="1.0"/>
<celldesigner:paint color="ffff0432" scheme="Gradation"/>
</celldesigner:usualView>
<celldesigner:briefView>
<celldesigner:innerPosition x="0.0" y="0.0"/>
<celldesigner:boxSize width="80.0" height="60.0"/>
<celldesigner:singleLine width="1.0"/>
<celldesigner:paint color="3fff0000" scheme="Color"/>
</celldesigner:briefView>
<celldesigner:info state="empty" angle="-1.5707963267948966"/>
</celldesigner:speciesAlias>
<celldesigner:speciesAlias id="sa19" species="s29" compartmentAlias="ca2">
<celldesigner:activity>inactive</celldesigner:activity>
<celldesigner:bounds x="1940.544117647059" y="2044.2647058823532" w="80.0" h="40.0"/>
<celldesigner:font size="8"/>
<celldesigner:view state="usual"/>
<celldesigner:usualView>
<celldesigner:innerPosition x="1902.544117647059" y="1918.2647058823532"/>
<celldesigner:boxSize width="80.0" height="40.0"/>
<celldesigner:singleLine width="1.0"/>
<celldesigner:paint color="ffff0432" scheme="Gradation"/>
</celldesigner:usualView>
<celldesigner:briefView>
<celldesigner:innerPosition x="0.0" y="0.0"/>
<celldesigner:boxSize width="80.0" height="60.0"/>
<celldesigner:singleLine width="1.0"/>
<celldesigner:paint color="3fff0000" scheme="Color"/>
</celldesigner:briefView>
<celldesigner:info state="empty" angle="-1.5707963267948966"/>
</celldesigner:speciesAlias>
<celldesigner:speciesAlias id="sa21" species="s18" compartmentAlias="ca2">
<celldesigner:activity>inactive</celldesigner:activity>
<celldesigner:bounds x="1936.544117647059" y="1912.2647058823532" w="80.0" h="40.0"/>
<celldesigner:font size="8"/>
<celldesigner:view state="usual"/>
<celldesigner:usualView>
<celldesigner:innerPosition x="1898.544117647059" y="1786.2647058823532"/>
<celldesigner:boxSize width="80.0" height="40.0"/>
<celldesigner:singleLine width="1.0"/>
<celldesigner:paint color="ffff007a" scheme="Gradation"/>
</celldesigner:usualView>
<celldesigner:briefView>
<celldesigner:innerPosition x="0.0" y="0.0"/>
<celldesigner:boxSize width="80.0" height="60.0"/>
<celldesigner:singleLine width="1.0"/>
<celldesigner:paint color="3fff0000" scheme="Color"/>
</celldesigner:briefView>
<celldesigner:info state="empty" angle="-1.5707963267948966"/>
</celldesigner:speciesAlias>
<celldesigner:speciesAlias id="sa22" species="s22" compartmentAlias="ca2">
<celldesigner:activity>inactive</celldesigner:activity>
<celldesigner:bounds x="2089.0" y="1917.0" w="30.0" h="30.0"/>
<celldesigner:font size="8"/>
<celldesigner:view state="usual"/>
<celldesigner:usualView>
<celldesigner:innerPosition x="2051.0" y="1791.0"/>
<celldesigner:boxSize width="30.0" height="30.0"/>
<celldesigner:singleLine width="1.0"/>
<celldesigner:paint color="ffcccccc" scheme="Color"/>
</celldesigner:usualView>
<celldesigner:briefView>
<celldesigner:innerPosition x="0.0" y="0.0"/>
<celldesigner:boxSize width="80.0" height="60.0"/>
<celldesigner:singleLine width="1.0"/>
<celldesigner:paint color="3fff0000" scheme="Color"/>
</celldesigner:briefView>
<celldesigner:info state="empty" angle="-1.5707963267948966"/>
</celldesigner:speciesAlias>
<celldesigner:speciesAlias id="sa24" species="s24" compartmentAlias="ca2">
<celldesigner:activity>inactive</celldesigner:activity>
<celldesigner:bounds x="2091.0" y="2046.0" w="30.0" h="30.0"/>
<celldesigner:font size="8"/>
<celldesigner:view state="usual"/>
<celldesigner:usualView>
<celldesigner:innerPosition x="2053.0" y="1920.0"/>
<celldesigner:boxSize width="30.0" height="30.0"/>
<celldesigner:singleLine width="1.0"/>
<celldesigner:paint color="ffcccccc" scheme="Color"/>
</celldesigner:usualView>
<celldesigner:briefView>
<celldesigner:innerPosition x="0.0" y="0.0"/>
<celldesigner:boxSize width="80.0" height="60.0"/>
<celldesigner:singleLine width="1.0"/>
<celldesigner:paint color="3fff0000" scheme="Color"/>
</celldesigner:briefView>
<celldesigner:info state="empty" angle="-1.5707963267948966"/>
</celldesigner:speciesAlias>
<celldesigner:speciesAlias id="sa25" species="s25" compartmentAlias="ca2">
<celldesigner:activity>inactive</celldesigner:activity>
<celldesigner:bounds x="2091.0" y="2108.0" w="30.0" h="30.0"/>
<celldesigner:font size="8"/>
<celldesigner:view state="usual"/>
<celldesigner:usualView>
<celldesigner:innerPosition x="2053.0" y="1982.0"/>
<celldesigner:boxSize width="30.0" height="30.0"/>
<celldesigner:singleLine width="1.0"/>
<celldesigner:paint color="ffcccccc" scheme="Color"/>
</celldesigner:usualView>
<celldesigner:briefView>
<celldesigner:innerPosition x="0.0" y="0.0"/>
<celldesigner:boxSize width="80.0" height="60.0"/>
<celldesigner:singleLine width="1.0"/>
<celldesigner:paint color="3fff0000" scheme="Color"/>
</celldesigner:briefView>
<celldesigner:info state="empty" angle="-1.5707963267948966"/>
</celldesigner:speciesAlias>
<celldesigner:speciesAlias id="sa26" species="s26" compartmentAlias="ca2">
<celldesigner:activity>inactive</celldesigner:activity>
<celldesigner:bounds x="1557.0" y="1850.0" w="80.0" h="40.0"/>
<celldesigner:font size="8"/>
<celldesigner:view state="usual"/>
<celldesigner:usualView>
<celldesigner:innerPosition x="1519.0" y="1724.0"/>
<celldesigner:boxSize width="80.0" height="40.0"/>
<celldesigner:singleLine width="1.0"/>
<celldesigner:paint color="ff00ff00" scheme="Gradation"/>
</celldesigner:usualView>
<celldesigner:briefView>
<celldesigner:innerPosition x="0.0" y="0.0"/>
<celldesigner:boxSize width="80.0" height="60.0"/>
<celldesigner:singleLine width="1.0"/>
<celldesigner:paint color="3fff0000" scheme="Color"/>
</celldesigner:briefView>
<celldesigner:info state="empty" angle="-1.5707963267948966"/>
</celldesigner:speciesAlias>
<celldesigner:speciesAlias id="sa27" species="s27" compartmentAlias="ca2">
<celldesigner:activity>inactive</celldesigner:activity>
<celldesigner:bounds x="1758.0" y="1829.0" w="80.0" h="40.0"/>
<celldesigner:font size="8"/>
<celldesigner:view state="usual"/>
<celldesigner:usualView>
<celldesigner:innerPosition x="1720.0" y="1703.0"/>
<celldesigner:boxSize width="80.0" height="40.0"/>
<celldesigner:singleLine width="1.0"/>
<celldesigner:paint color="ff00ff00" scheme="Gradation"/>
</celldesigner:usualView>
<celldesigner:briefView>
<celldesigner:innerPosition x="0.0" y="0.0"/>
<celldesigner:boxSize width="80.0" height="60.0"/>
<celldesigner:singleLine width="1.0"/>
<celldesigner:paint color="3fff0000" scheme="Color"/>
</celldesigner:briefView>
<celldesigner:info state="empty" angle="-1.5707963267948966"/>
</celldesigner:speciesAlias>
<celldesigner:speciesAlias id="sa28" species="s28" compartmentAlias="ca2">
<celldesigner:activity>inactive</celldesigner:activity>
<celldesigner:bounds x="1751.0" y="2168.0" w="80.0" h="40.0"/>
<celldesigner:font size="8"/>
<celldesigner:view state="usual"/>
<celldesigner:usualView>
<celldesigner:innerPosition x="1713.0" y="2042.0"/>
<celldesigner:boxSize width="80.0" height="40.0"/>
<celldesigner:singleLine width="1.0"/>
<celldesigner:paint color="ff009900" scheme="Gradation"/>
</celldesigner:usualView>
<celldesigner:briefView>
<celldesigner:innerPosition x="0.0" y="0.0"/>
<celldesigner:boxSize width="80.0" height="60.0"/>
<celldesigner:singleLine width="1.0"/>
<celldesigner:paint color="3fff0000" scheme="Color"/>
</celldesigner:briefView>
<celldesigner:info state="empty" angle="-1.5707963267948966"/>
</celldesigner:speciesAlias>
<celldesigner:speciesAlias id="sa29" species="s38" compartmentAlias="ca2">
<celldesigner:activity>inactive</celldesigner:activity>
<celldesigner:bounds x="1772.0" y="1656.0" w="80.0" h="40.0"/>
<celldesigner:font size="8"/>
<celldesigner:view state="usual"/>
<celldesigner:usualView>
<celldesigner:innerPosition x="1734.0" y="1530.0"/>
<celldesigner:boxSize width="80.0" height="40.0"/>
<celldesigner:singleLine width="1.0"/>
<celldesigner:paint color="ffcc00cc" scheme="Gradation"/>
</celldesigner:usualView>
<celldesigner:briefView>
<celldesigner:innerPosition x="0.0" y="0.0"/>
<celldesigner:boxSize width="80.0" height="60.0"/>
<celldesigner:singleLine width="1.0"/>
<celldesigner:paint color="3fff0000" scheme="Color"/>
</celldesigner:briefView>
<celldesigner:info state="empty" angle="-1.5707963267948966"/>
</celldesigner:speciesAlias>
<celldesigner:speciesAlias id="sa30" species="s36" compartmentAlias="ca2">
<celldesigner:activity>inactive</celldesigner:activity>
<celldesigner:bounds x="1912.0" y="1658.0" w="80.0" h="40.0"/>
<celldesigner:font size="8"/>
<celldesigner:view state="usual"/>
<celldesigner:usualView>
<celldesigner:innerPosition x="1874.0" y="1532.0"/>
<celldesigner:boxSize width="80.0" height="40.0"/>
<celldesigner:singleLine width="1.0"/>
<celldesigner:paint color="ffcc00cc" scheme="Gradation"/>
</celldesigner:usualView>
<celldesigner:briefView>
<celldesigner:innerPosition x="0.0" y="0.0"/>
<celldesigner:boxSize width="80.0" height="60.0"/>
<celldesigner:singleLine width="1.0"/>
<celldesigner:paint color="3fff0000" scheme="Color"/>
</celldesigner:briefView>
<celldesigner:info state="empty" angle="-1.5707963267948966"/>
</celldesigner:speciesAlias>
<celldesigner:speciesAlias id="sa31" species="s34" compartmentAlias="ca2">
<celldesigner:activity>inactive</celldesigner:activity>
<celldesigner:bounds x="2047.0" y="1662.0" w="30.0" h="30.0"/>
<celldesigner:font size="8"/>
<celldesigner:view state="usual"/>
<celldesigner:usualView>
<celldesigner:innerPosition x="2009.0" y="1536.0"/>
<celldesigner:boxSize width="30.0" height="30.0"/>
<celldesigner:singleLine width="1.0"/>
<celldesigner:paint color="ffcccccc" scheme="Color"/>
</celldesigner:usualView>
<celldesigner:briefView>
<celldesigner:innerPosition x="0.0" y="0.0"/>
<celldesigner:boxSize width="80.0" height="60.0"/>
<celldesigner:singleLine width="1.0"/>
<celldesigner:paint color="3fff0000" scheme="Color"/>
</celldesigner:briefView>
<celldesigner:info state="empty" angle="-1.5707963267948966"/>
</celldesigner:speciesAlias>
<celldesigner:speciesAlias id="sa32" species="s35" compartmentAlias="ca2">
<celldesigner:activity>inactive</celldesigner:activity>
<celldesigner:bounds x="1832.0" y="1579.0" w="80.0" h="40.0"/>
<celldesigner:font size="8"/>
<celldesigner:view state="usual"/>
<celldesigner:usualView>
<celldesigner:innerPosition x="1794.0" y="1453.0"/>
<celldesigner:boxSize width="80.0" height="40.0"/>
<celldesigner:singleLine width="1.0"/>
<celldesigner:paint color="ff009b00" scheme="Gradation"/>
</celldesigner:usualView>
<celldesigner:briefView>
<celldesigner:innerPosition x="0.0" y="0.0"/>
<celldesigner:boxSize width="80.0" height="60.0"/>
<celldesigner:singleLine width="1.0"/>
<celldesigner:paint color="3fff0000" scheme="Color"/>
</celldesigner:briefView>
<celldesigner:info state="empty" angle="-1.5707963267948966"/>
</celldesigner:speciesAlias>
<celldesigner:speciesAlias id="sa34" species="s37" compartmentAlias="ca2">
<celldesigner:activity>inactive</celldesigner:activity>
<celldesigner:bounds x="1680.0" y="1614.0" w="80.0" h="40.0"/>
<celldesigner:font size="8"/>
<celldesigner:view state="usual"/>
<celldesigner:usualView>
<celldesigner:innerPosition x="1642.0" y="1488.0"/>
<celldesigner:boxSize width="80.0" height="40.0"/>
<celldesigner:singleLine width="1.0"/>
<celldesigner:paint color="ff00ff00" scheme="Gradation"/>
</celldesigner:usualView>
<celldesigner:briefView>
<celldesigner:innerPosition x="0.0" y="0.0"/>
<celldesigner:boxSize width="80.0" height="60.0"/>
<celldesigner:singleLine width="1.0"/>
<celldesigner:paint color="3fff0000" scheme="Color"/>
</celldesigner:briefView>
<celldesigner:info state="empty" angle="-1.5707963267948966"/>
</celldesigner:speciesAlias>
<celldesigner:speciesAlias id="sa35" species="s39" compartmentAlias="ca2">
<celldesigner:activity>inactive</celldesigner:activity>
<celldesigner:bounds x="1930.0" y="1831.0" w="80.0" h="40.0"/>
<celldesigner:font size="8"/>
<celldesigner:view state="usual"/>
<celldesigner:usualView>
<celldesigner:innerPosition x="1892.0" y="1705.0"/>
<celldesigner:boxSize width="80.0" height="40.0"/>
<celldesigner:singleLine width="1.0"/>
<celldesigner:paint color="ff990099" scheme="Gradation"/>
</celldesigner:usualView>
<celldesigner:briefView>
<celldesigner:innerPosition x="0.0" y="0.0"/>
<celldesigner:boxSize width="80.0" height="60.0"/>
<celldesigner:singleLine width="1.0"/>
<celldesigner:paint color="3fff0000" scheme="Color"/>
</celldesigner:briefView>
<celldesigner:info state="empty" angle="-1.5707963267948966"/>
</celldesigner:speciesAlias>
<celldesigner:speciesAlias id="sa36" species="s419" complexSpeciesAlias="csa1">
<celldesigner:activity>inactive</celldesigner:activity>
<celldesigner:bounds x="1547.2575757575755" y="2246.924242424242" w="80.0" h="40.0"/>
<celldesigner:font size="8"/>
<celldesigner:view state="usual"/>
<celldesigner:usualView>
<celldesigner:innerPosition x="7.257575757575523" y="10.924242424242038"/>
<celldesigner:boxSize width="80.0" height="40.0"/>
<celldesigner:singleLine width="1.0"/>
<celldesigner:paint color="ffff007a" scheme="Gradation"/>
</celldesigner:usualView>
<celldesigner:briefView>
<celldesigner:innerPosition x="0.0" y="0.0"/>
<celldesigner:boxSize width="80.0" height="60.0"/>
<celldesigner:singleLine width="1.0"/>
<celldesigner:paint color="3fff0000" scheme="Color"/>
</celldesigner:briefView>
<celldesigner:info state="empty" angle="-1.5707963267948966"/>
</celldesigner:speciesAlias>
<celldesigner:speciesAlias id="sa40" species="s84" complexSpeciesAlias="csa3">
<celldesigner:activity>inactive</celldesigner:activity>
<celldesigner:bounds x="1730.3484848484845" y="2248.015151515151" w="80.0" h="40.0"/>
<celldesigner:font size="8"/>
<celldesigner:view state="usual"/>
<celldesigner:usualView>
<celldesigner:innerPosition x="7.257575757575523" y="10.924242424242038"/>
<celldesigner:boxSize width="80.0" height="40.0"/>
<celldesigner:singleLine width="1.0"/>
<celldesigner:paint color="ffff007a" scheme="Gradation"/>
</celldesigner:usualView>
<celldesigner:briefView>
<celldesigner:innerPosition x="0.0" y="0.0"/>
<celldesigner:boxSize width="80.0" height="60.0"/>
<celldesigner:singleLine width="1.0"/>
<celldesigner:paint color="3fff0000" scheme="Color"/>
</celldesigner:briefView>
<celldesigner:info state="empty" angle="-1.5707963267948966"/>
</celldesigner:speciesAlias>
<celldesigner:speciesAlias id="sa41" species="s85" complexSpeciesAlias="csa3">
<celldesigner:activity>inactive</celldesigner:activity>
<celldesigner:bounds x="1809.0151515151513" y="2247.3484848484845" w="80.0" h="40.0"/>
<celldesigner:font size="8"/>
<celldesigner:view state="usual"/>
<celldesigner:usualView>
<celldesigner:innerPosition x="85.92424242424227" y="10.257575757575523"/>
<celldesigner:boxSize width="80.0" height="40.0"/>
<celldesigner:singleLine width="1.0"/>
<celldesigner:paint color="ffff007a" scheme="Gradation"/>
</celldesigner:usualView>
<celldesigner:briefView>
<celldesigner:innerPosition x="0.0" y="0.0"/>
<celldesigner:boxSize width="80.0" height="60.0"/>
<celldesigner:singleLine width="1.0"/>
<celldesigner:paint color="3fff0000" scheme="Color"/>
</celldesigner:briefView>
<celldesigner:info state="empty" angle="-1.5707963267948966"/>
</celldesigner:speciesAlias>
<celldesigner:speciesAlias id="sa42" species="s86" complexSpeciesAlias="csa3">
<celldesigner:activity>inactive</celldesigner:activity>
<celldesigner:bounds x="1730.090909090909" y="2287.5454545454545" w="80.0" h="40.0"/>
<celldesigner:font size="8"/>
<celldesigner:view state="usual"/>
<celldesigner:usualView>
<celldesigner:innerPosition x="7.0" y="50.454545454545496"/>
<celldesigner:boxSize width="80.0" height="40.0"/>
<celldesigner:singleLine width="1.0"/>
<celldesigner:paint color="ffff0432" scheme="Gradation"/>
</celldesigner:usualView>
<celldesigner:briefView>
<celldesigner:innerPosition x="0.0" y="0.0"/>
<celldesigner:boxSize width="80.0" height="60.0"/>
<celldesigner:singleLine width="1.0"/>
<celldesigner:paint color="3fff0000" scheme="Color"/>
</celldesigner:briefView>
<celldesigner:info state="empty" angle="-1.5707963267948966"/>
</celldesigner:speciesAlias>
<celldesigner:speciesAlias id="sa43" species="s48" complexSpeciesAlias="csa4">
<celldesigner:activity>inactive</celldesigner:activity>
<celldesigner:bounds x="1909.393939393939" y="2247.333333333333" w="80.0" h="40.0"/>
<celldesigner:font size="8"/>
<celldesigner:view state="usual"/>
<celldesigner:usualView>
<celldesigner:innerPosition x="7.257575757575523" y="10.924242424242038"/>
<celldesigner:boxSize width="80.0" height="40.0"/>
<celldesigner:singleLine width="1.0"/>
<celldesigner:paint color="ffff007a" scheme="Gradation"/>
</celldesigner:usualView>
<celldesigner:briefView>
<celldesigner:innerPosition x="0.0" y="0.0"/>
<celldesigner:boxSize width="80.0" height="60.0"/>
<celldesigner:singleLine width="1.0"/>
<celldesigner:paint color="3fff0000" scheme="Color"/>
</celldesigner:briefView>
<celldesigner:info state="empty" angle="-1.5707963267948966"/>
</celldesigner:speciesAlias>
<celldesigner:speciesAlias id="sa44" species="s395" complexSpeciesAlias="csa4">
<celldesigner:activity>inactive</celldesigner:activity>
<celldesigner:bounds x="1988.0606060606058" y="2246.6666666666665" w="80.0" h="40.0"/>
<celldesigner:font size="8"/>
<celldesigner:view state="usual"/>
<celldesigner:usualView>
<celldesigner:innerPosition x="85.92424242424227" y="10.257575757575523"/>
<celldesigner:boxSize width="80.0" height="40.0"/>
<celldesigner:singleLine width="1.0"/>
<celldesigner:paint color="ffff007a" scheme="Gradation"/>
</celldesigner:usualView>
<celldesigner:briefView>
<celldesigner:innerPosition x="0.0" y="0.0"/>
<celldesigner:boxSize width="80.0" height="60.0"/>
<celldesigner:singleLine width="1.0"/>
<celldesigner:paint color="3fff0000" scheme="Color"/>
</celldesigner:briefView>
<celldesigner:info state="empty" angle="-1.5707963267948966"/>
</celldesigner:speciesAlias>
<celldesigner:speciesAlias id="sa45" species="s50" complexSpeciesAlias="csa4">
<celldesigner:activity>inactive</celldesigner:activity>
<celldesigner:bounds x="1909.1363636363635" y="2286.8636363636365" w="80.0" h="40.0"/>
<celldesigner:font size="8"/>
<celldesigner:view state="usual"/>
<celldesigner:usualView>
<celldesigner:innerPosition x="7.0" y="50.454545454545496"/>
<celldesigner:boxSize width="80.0" height="40.0"/>
<celldesigner:singleLine width="1.0"/>
<celldesigner:paint color="ffff0432" scheme="Gradation"/>
</celldesigner:usualView>
<celldesigner:briefView>
<celldesigner:innerPosition x="0.0" y="0.0"/>
<celldesigner:boxSize width="80.0" height="60.0"/>
<celldesigner:singleLine width="1.0"/>
<celldesigner:paint color="3fff0000" scheme="Color"/>
</celldesigner:briefView>
<celldesigner:info state="empty" angle="-1.5707963267948966"/>
</celldesigner:speciesAlias>
<celldesigner:speciesAlias id="sa46" species="s157" complexSpeciesAlias="csa4">
<celldesigner:activity>inactive</celldesigner:activity>
<celldesigner:bounds x="1988.090909090909" y="2286.090909090909" w="80.0" h="40.0"/>
<celldesigner:font size="8"/>
<celldesigner:view state="usual"/>
<celldesigner:usualView>
<celldesigner:innerPosition x="85.9545454545455" y="49.68181818181802"/>
<celldesigner:boxSize width="80.0" height="40.0"/>
<celldesigner:singleLine width="1.0"/>
<celldesigner:paint color="ffff0432" scheme="Gradation"/>
</celldesigner:usualView>
<celldesigner:briefView>
<celldesigner:innerPosition x="0.0" y="0.0"/>
<celldesigner:boxSize width="80.0" height="60.0"/>
<celldesigner:singleLine width="1.0"/>
<celldesigner:paint color="3fff0000" scheme="Color"/>
</celldesigner:briefView>
<celldesigner:info state="empty" angle="-1.5707963267948966"/>
</celldesigner:speciesAlias>
<celldesigner:speciesAlias id="sa47" species="s152" complexSpeciesAlias="csa5">
<celldesigner:activity>inactive</celldesigner:activity>
<celldesigner:bounds x="1829.4166666666663" y="2398.696969696969" w="80.0" h="40.0"/>
<celldesigner:font size="8"/>
<celldesigner:view state="usual"/>
<celldesigner:usualView>
<celldesigner:innerPosition x="7.257575757575523" y="10.924242424242038"/>
<celldesigner:boxSize width="80.0" height="40.0"/>
<celldesigner:singleLine width="1.0"/>
<celldesigner:paint color="ffff007a" scheme="Gradation"/>
</celldesigner:usualView>
<celldesigner:briefView>
<celldesigner:innerPosition x="0.0" y="0.0"/>
<celldesigner:boxSize width="80.0" height="60.0"/>
<celldesigner:singleLine width="1.0"/>
<celldesigner:paint color="3fff0000" scheme="Color"/>
</celldesigner:briefView>
<celldesigner:info state="empty" angle="-1.5707963267948966"/>
</celldesigner:speciesAlias>
<celldesigner:speciesAlias id="sa48" species="s396" complexSpeciesAlias="csa5">
<celldesigner:activity>inactive</celldesigner:activity>
<celldesigner:bounds x="1910.083333333333" y="2398.0303030303025" w="80.0" h="40.0"/>
<celldesigner:font size="8"/>
<celldesigner:view state="usual"/>
<celldesigner:usualView>
<celldesigner:innerPosition x="87.92424242424227" y="10.257575757575523"/>
<celldesigner:boxSize width="80.0" height="40.0"/>
<celldesigner:singleLine width="1.0"/>
<celldesigner:paint color="ffff007a" scheme="Gradation"/>
</celldesigner:usualView>
<celldesigner:briefView>
<celldesigner:innerPosition x="0.0" y="0.0"/>
<celldesigner:boxSize width="80.0" height="60.0"/>
<celldesigner:singleLine width="1.0"/>
<celldesigner:paint color="3fff0000" scheme="Color"/>
</celldesigner:briefView>
<celldesigner:info state="empty" angle="-1.5707963267948966"/>
</celldesigner:speciesAlias>
<celldesigner:speciesAlias id="sa49" species="s153" complexSpeciesAlias="csa5">
<celldesigner:activity>inactive</celldesigner:activity>
<celldesigner:bounds x="1829.1590909090908" y="2438.2272727272725" w="80.0" h="40.0"/>
<celldesigner:font size="8"/>
<celldesigner:view state="usual"/>
<celldesigner:usualView>
<celldesigner:innerPosition x="7.0" y="50.454545454545496"/>
<celldesigner:boxSize width="80.0" height="40.0"/>
<celldesigner:singleLine width="1.0"/>
<celldesigner:paint color="ffff0432" scheme="Gradation"/>
</celldesigner:usualView>
<celldesigner:briefView>
<celldesigner:innerPosition x="0.0" y="0.0"/>
<celldesigner:boxSize width="80.0" height="60.0"/>
<celldesigner:singleLine width="1.0"/>
<celldesigner:paint color="3fff0000" scheme="Color"/>
</celldesigner:briefView>
<celldesigner:info state="empty" angle="-1.5707963267948966"/>
</celldesigner:speciesAlias>
<celldesigner:speciesAlias id="sa50" species="s394" complexSpeciesAlias="csa5">
<celldesigner:activity>inactive</celldesigner:activity>
<celldesigner:bounds x="1908.1136363636363" y="2437.454545454545" w="80.0" h="40.0"/>
<celldesigner:font size="8"/>
<celldesigner:view state="usual"/>
<celldesigner:usualView>
<celldesigner:innerPosition x="85.9545454545455" y="49.68181818181802"/>
<celldesigner:boxSize width="80.0" height="40.0"/>
<celldesigner:singleLine width="1.0"/>
<celldesigner:paint color="ffff0032" scheme="Gradation"/>
</celldesigner:usualView>
<celldesigner:briefView>
<celldesigner:innerPosition x="0.0" y="0.0"/>
<celldesigner:boxSize width="80.0" height="60.0"/>
<celldesigner:singleLine width="1.0"/>
<celldesigner:paint color="3fff0000" scheme="Color"/>
</celldesigner:briefView>
<celldesigner:info state="empty" angle="-1.5707963267948966"/>
</celldesigner:speciesAlias>
<celldesigner:speciesAlias id="sa51" species="s155" complexSpeciesAlias="csa5">
<celldesigner:activity>inactive</celldesigner:activity>
<celldesigner:bounds x="1828.090909090909" y="2478.3636363636365" w="80.0" h="40.0"/>
<celldesigner:font size="8"/>
<celldesigner:view state="usual"/>
<celldesigner:usualView>
<celldesigner:innerPosition x="5.931818181818244" y="90.59090909090946"/>
<celldesigner:boxSize width="80.0" height="40.0"/>
<celldesigner:singleLine width="1.0"/>
<celldesigner:paint color="ff00ff00" scheme="Gradation"/>
</celldesigner:usualView>
<celldesigner:briefView>
<celldesigner:innerPosition x="0.0" y="0.0"/>
<celldesigner:boxSize width="80.0" height="60.0"/>
<celldesigner:singleLine width="1.0"/>
<celldesigner:paint color="3fff0000" scheme="Color"/>
</celldesigner:briefView>
<celldesigner:info state="empty" angle="-1.5707963267948966"/>
</celldesigner:speciesAlias>
<celldesigner:speciesAlias id="sa53" species="s70" complexSpeciesAlias="csa6">
<celldesigner:activity>inactive</celldesigner:activity>
<celldesigner:bounds x="1479.3484848484845" y="2398.7878787878785" w="80.0" h="40.0"/>
<celldesigner:font size="8"/>
<celldesigner:view state="usual"/>
<celldesigner:usualView>
<celldesigner:innerPosition x="7.257575757575523" y="10.924242424242038"/>
<celldesigner:boxSize width="80.0" height="40.0"/>
<celldesigner:singleLine width="1.0"/>
<celldesigner:paint color="ffff007a" scheme="Gradation"/>
</celldesigner:usualView>
<celldesigner:briefView>
<celldesigner:innerPosition x="0.0" y="0.0"/>
<celldesigner:boxSize width="80.0" height="60.0"/>
<celldesigner:singleLine width="1.0"/>
<celldesigner:paint color="3fff0000" scheme="Color"/>
</celldesigner:briefView>
<celldesigner:info state="empty" angle="-1.5707963267948966"/>
</celldesigner:speciesAlias>
<celldesigner:speciesAlias id="sa54" species="s399" complexSpeciesAlias="csa6">
<celldesigner:activity>inactive</celldesigner:activity>
<celldesigner:bounds x="1560.0151515151513" y="2398.121212121212" w="80.0" h="40.0"/>
<celldesigner:font size="8"/>
<celldesigner:view state="usual"/>
<celldesigner:usualView>
<celldesigner:innerPosition x="87.92424242424227" y="10.257575757575523"/>
<celldesigner:boxSize width="80.0" height="40.0"/>
<celldesigner:singleLine width="1.0"/>
<celldesigner:paint color="ffff007a" scheme="Gradation"/>
</celldesigner:usualView>
<celldesigner:briefView>
<celldesigner:innerPosition x="0.0" y="0.0"/>
<celldesigner:boxSize width="80.0" height="60.0"/>
<celldesigner:singleLine width="1.0"/>
<celldesigner:paint color="3fff0000" scheme="Color"/>
</celldesigner:briefView>
<celldesigner:info state="empty" angle="-1.5707963267948966"/>
</celldesigner:speciesAlias>
<celldesigner:speciesAlias id="sa55" species="s72" complexSpeciesAlias="csa6">
<celldesigner:activity>inactive</celldesigner:activity>
<celldesigner:bounds x="1479.090909090909" y="2440.318181818182" w="80.0" h="40.0"/>
<celldesigner:font size="8"/>
<celldesigner:view state="usual"/>
<celldesigner:usualView>
<celldesigner:innerPosition x="7.0" y="52.454545454545496"/>
<celldesigner:boxSize width="80.0" height="40.0"/>
<celldesigner:singleLine width="1.0"/>
<celldesigner:paint color="ffff0432" scheme="Gradation"/>
</celldesigner:usualView>
<celldesigner:briefView>
<celldesigner:innerPosition x="0.0" y="0.0"/>
<celldesigner:boxSize width="80.0" height="60.0"/>
<celldesigner:singleLine width="1.0"/>
<celldesigner:paint color="3fff0000" scheme="Color"/>
</celldesigner:briefView>
<celldesigner:info state="empty" angle="-1.5707963267948966"/>
</celldesigner:speciesAlias>
<celldesigner:speciesAlias id="sa56" species="s393" complexSpeciesAlias="csa6">
<celldesigner:activity>inactive</celldesigner:activity>
<celldesigner:bounds x="1560.0454545454545" y="2437.5454545454545" w="80.0" h="40.0"/>
<celldesigner:font size="8"/>
<celldesigner:view state="usual"/>
<celldesigner:usualView>
<celldesigner:innerPosition x="87.9545454545455" y="49.68181818181802"/>
<celldesigner:boxSize width="80.0" height="40.0"/>
<celldesigner:singleLine width="1.0"/>
<celldesigner:paint color="ffff0432" scheme="Gradation"/>
</celldesigner:usualView>
<celldesigner:briefView>
<celldesigner:innerPosition x="0.0" y="0.0"/>
<celldesigner:boxSize width="80.0" height="60.0"/>
<celldesigner:singleLine width="1.0"/>
<celldesigner:paint color="3fff0000" scheme="Color"/>
</celldesigner:briefView>
<celldesigner:info state="empty" angle="-1.5707963267948966"/>
</celldesigner:speciesAlias>
<celldesigner:speciesAlias id="sa57" species="s74" complexSpeciesAlias="csa6">
<celldesigner:activity>inactive</celldesigner:activity>
<celldesigner:bounds x="1478.0227272727273" y="2478.454545454546" w="80.0" h="40.0"/>
<celldesigner:font size="8"/>
<celldesigner:view state="usual"/>
<celldesigner:usualView>
<celldesigner:innerPosition x="5.931818181818244" y="90.59090909090946"/>
<celldesigner:boxSize width="80.0" height="40.0"/>
<celldesigner:singleLine width="1.0"/>
<celldesigner:paint color="ff00ff00" scheme="Gradation"/>
</celldesigner:usualView>
<celldesigner:briefView>
<celldesigner:innerPosition x="0.0" y="0.0"/>
<celldesigner:boxSize width="80.0" height="60.0"/>
<celldesigner:singleLine width="1.0"/>
<celldesigner:paint color="3fff0000" scheme="Color"/>
</celldesigner:briefView>
<celldesigner:info state="empty" angle="-1.5707963267948966"/>
</celldesigner:speciesAlias>
<celldesigner:speciesAlias id="sa58" species="s68" complexSpeciesAlias="csa6">
<celldesigner:activity>inactive</celldesigner:activity>
<celldesigner:bounds x="1558.090909090909" y="2479.3636363636365" w="80.0" h="40.0"/>
<celldesigner:font size="8"/>
<celldesigner:view state="usual"/>
<celldesigner:usualView>
<celldesigner:innerPosition x="86.0" y="91.5"/>
<celldesigner:boxSize width="80.0" height="40.0"/>
<celldesigner:singleLine width="1.0"/>
<celldesigner:paint color="ff00ff00" scheme="Gradation"/>
</celldesigner:usualView>
<celldesigner:briefView>
<celldesigner:innerPosition x="0.0" y="0.0"/>
<celldesigner:boxSize width="80.0" height="60.0"/>
<celldesigner:singleLine width="1.0"/>
<celldesigner:paint color="3fff0000" scheme="Color"/>
</celldesigner:briefView>
<celldesigner:info state="empty" angle="-1.5707963267948966"/>
</celldesigner:speciesAlias>
<celldesigner:speciesAlias id="sa63" species="s161" complexSpeciesAlias="csa8">
<celldesigner:activity>inactive</celldesigner:activity>
<celldesigner:bounds x="673.6861471861471" y="2394.4242424242425" w="80.0" h="40.0"/>
<celldesigner:font size="8"/>
<celldesigner:view state="usual"/>
<celldesigner:usualView>
<celldesigner:innerPosition x="7.257575757575523" y="8.924242424242038"/>
<celldesigner:boxSize width="80.0" height="40.0"/>
<celldesigner:singleLine width="1.0"/>
<celldesigner:paint color="ffff007b" scheme="Gradation"/>
</celldesigner:usualView>
<celldesigner:briefView>
<celldesigner:innerPosition x="0.0" y="0.0"/>
<celldesigner:boxSize width="80.0" height="60.0"/>
<celldesigner:singleLine width="1.0"/>
<celldesigner:paint color="3fff0000" scheme="Color"/>
</celldesigner:briefView>
<celldesigner:info state="empty" angle="-1.5707963267948966"/>
</celldesigner:speciesAlias>
<celldesigner:speciesAlias id="sa64" species="s400" complexSpeciesAlias="csa8">
<celldesigner:activity>inactive</celldesigner:activity>
<celldesigner:bounds x="752.3528138528138" y="2391.757575757576" w="80.0" h="40.0"/>
<celldesigner:font size="8"/>
<celldesigner:view state="usual"/>
<celldesigner:usualView>
<celldesigner:innerPosition x="85.92424242424227" y="6.257575757575523"/>
<celldesigner:boxSize width="80.0" height="40.0"/>
<celldesigner:singleLine width="1.0"/>
<celldesigner:paint color="ffff007b" scheme="Gradation"/>
</celldesigner:usualView>
<celldesigner:briefView>
<celldesigner:innerPosition x="0.0" y="0.0"/>
<celldesigner:boxSize width="80.0" height="60.0"/>
<celldesigner:singleLine width="1.0"/>
<celldesigner:paint color="3fff0000" scheme="Color"/>
</celldesigner:briefView>
<celldesigner:info state="empty" angle="-1.5707963267948966"/>
</celldesigner:speciesAlias>
<celldesigner:speciesAlias id="sa65" species="s163" complexSpeciesAlias="csa8">
<celldesigner:activity>inactive</celldesigner:activity>
<celldesigner:bounds x="673.4285714285716" y="2435.954545454546" w="80.0" h="40.0"/>
<celldesigner:font size="8"/>
<celldesigner:view state="usual"/>
<celldesigner:usualView>
<celldesigner:innerPosition x="7.0" y="50.454545454545496"/>
<celldesigner:boxSize width="80.0" height="40.0"/>
<celldesigner:singleLine width="1.0"/>
<celldesigner:paint color="ffff0432" scheme="Gradation"/>
</celldesigner:usualView>
<celldesigner:briefView>
<celldesigner:innerPosition x="0.0" y="0.0"/>
<celldesigner:boxSize width="80.0" height="60.0"/>
<celldesigner:singleLine width="1.0"/>
<celldesigner:paint color="3fff0000" scheme="Color"/>
</celldesigner:briefView>
<celldesigner:info state="empty" angle="-1.5707963267948966"/>
</celldesigner:speciesAlias>
<celldesigner:speciesAlias id="sa66" species="s392" complexSpeciesAlias="csa8">
<celldesigner:activity>inactive</celldesigner:activity>
<celldesigner:bounds x="752.383116883117" y="2435.1818181818185" w="80.0" h="40.0"/>
<celldesigner:font size="8"/>
<celldesigner:view state="usual"/>
<celldesigner:usualView>
<celldesigner:innerPosition x="85.9545454545455" y="49.68181818181802"/>
<celldesigner:boxSize width="80.0" height="40.0"/>
<celldesigner:singleLine width="1.0"/>
<celldesigner:paint color="ffff0432" scheme="Gradation"/>
</celldesigner:usualView>
<celldesigner:briefView>
<celldesigner:innerPosition x="0.0" y="0.0"/>
<celldesigner:boxSize width="80.0" height="60.0"/>
<celldesigner:singleLine width="1.0"/>
<celldesigner:paint color="3fff0000" scheme="Color"/>
</celldesigner:briefView>
<celldesigner:info state="empty" angle="-1.5707963267948966"/>
</celldesigner:speciesAlias>
<celldesigner:speciesAlias id="sa67" species="s165" complexSpeciesAlias="csa8">
<celldesigner:activity>inactive</celldesigner:activity>
<celldesigner:bounds x="673.3603896103898" y="2477.09090909091" w="80.0" h="40.0"/>
<celldesigner:font size="8"/>
<celldesigner:view state="usual"/>
<celldesigner:usualView>
<celldesigner:innerPosition x="6.931818181818244" y="91.59090909090946"/>
<celldesigner:boxSize width="80.0" height="40.0"/>
<celldesigner:singleLine width="1.0"/>
<celldesigner:paint color="ff00ff00" scheme="Gradation"/>
</celldesigner:usualView>
<celldesigner:briefView>
<celldesigner:innerPosition x="0.0" y="0.0"/>
<celldesigner:boxSize width="80.0" height="60.0"/>
<celldesigner:singleLine width="1.0"/>
<celldesigner:paint color="3fff0000" scheme="Color"/>
</celldesigner:briefView>
<celldesigner:info state="empty" angle="-1.5707963267948966"/>
</celldesigner:speciesAlias>
<celldesigner:speciesAlias id="sa68" species="s166" complexSpeciesAlias="csa8">
<celldesigner:activity>inactive</celldesigner:activity>
<celldesigner:bounds x="754.4285714285716" y="2476.0000000000005" w="80.0" h="40.0"/>
<celldesigner:font size="8"/>
<celldesigner:view state="usual"/>
<celldesigner:usualView>
<celldesigner:innerPosition x="88.0" y="90.5"/>
<celldesigner:boxSize width="80.0" height="40.0"/>
<celldesigner:singleLine width="1.0"/>
<celldesigner:paint color="ff00ff00" scheme="Gradation"/>
</celldesigner:usualView>
<celldesigner:briefView>
<celldesigner:innerPosition x="0.0" y="0.0"/>
<celldesigner:boxSize width="80.0" height="60.0"/>
<celldesigner:singleLine width="1.0"/>
<celldesigner:paint color="3fff0000" scheme="Color"/>
</celldesigner:briefView>
<celldesigner:info state="empty" angle="-1.5707963267948966"/>
</celldesigner:speciesAlias>
<celldesigner:speciesAlias id="sa73" species="s102" compartmentAlias="ca2">
<celldesigner:activity>inactive</celldesigner:activity>
<celldesigner:bounds x="1362.657894736842" y="1516.30397854807" w="90.0" h="25.0"/>
<celldesigner:font size="8"/>
<celldesigner:view state="usual"/>
<celldesigner:usualView>
<celldesigner:innerPosition x="1324.657894736842" y="1390.30397854807"/>
<celldesigner:boxSize width="90.0" height="25.0"/>
<celldesigner:singleLine width="1.0"/>
<celldesigner:paint color="ff666666" scheme="Gradation"/>
</celldesigner:usualView>
<celldesigner:briefView>
<celldesigner:innerPosition x="0.0" y="0.0"/>
<celldesigner:boxSize width="80.0" height="60.0"/>
<celldesigner:singleLine width="1.0"/>
<celldesigner:paint color="3fff0000" scheme="Color"/>
</celldesigner:briefView>
<celldesigner:info state="empty" angle="-1.5707963267948966"/>
</celldesigner:speciesAlias>
<celldesigner:speciesAlias id="sa74" species="s103" compartmentAlias="ca2">
<celldesigner:activity>inactive</celldesigner:activity>
<celldesigner:bounds x="1593.657894736842" y="1510.80397854807" w="80.0" h="40.0"/>
<celldesigner:font size="8"/>
<celldesigner:view state="usual"/>
<celldesigner:usualView>
<celldesigner:innerPosition x="1555.657894736842" y="1384.80397854807"/>
<celldesigner:boxSize width="80.0" height="40.0"/>
<celldesigner:singleLine width="1.0"/>
<celldesigner:paint color="ff0000ff" scheme="Gradation"/>
</celldesigner:usualView>
<celldesigner:briefView>
<celldesigner:innerPosition x="0.0" y="0.0"/>
<celldesigner:boxSize width="80.0" height="60.0"/>
<celldesigner:singleLine width="1.0"/>
<celldesigner:paint color="3fff0000" scheme="Color"/>
</celldesigner:briefView>
<celldesigner:info state="empty" angle="-1.5707963267948966"/>
</celldesigner:speciesAlias>
<celldesigner:speciesAlias id="sa76" species="s104" compartmentAlias="ca2">
<celldesigner:activity>inactive</celldesigner:activity>
<celldesigner:bounds x="1591.6578947368423" y="1365.8628020774818" w="80.0" h="40.0"/>
<celldesigner:font size="8"/>
<celldesigner:view state="usual"/>
<celldesigner:usualView>
<celldesigner:innerPosition x="1553.6578947368423" y="1239.8628020774818"/>
<celldesigner:boxSize width="80.0" height="40.0"/>
<celldesigner:singleLine width="1.0"/>
<celldesigner:paint color="ff0000ff" scheme="Gradation"/>
</celldesigner:usualView>
<celldesigner:briefView>
<celldesigner:innerPosition x="0.0" y="0.0"/>
<celldesigner:boxSize width="80.0" height="60.0"/>
<celldesigner:singleLine width="1.0"/>
<celldesigner:paint color="3fff0000" scheme="Color"/>
</celldesigner:briefView>
<celldesigner:info state="empty" angle="-1.5707963267948966"/>
</celldesigner:speciesAlias>
<celldesigner:speciesAlias id="sa77" species="s111" compartmentAlias="ca2">
<celldesigner:activity>inactive</celldesigner:activity>
<celldesigner:bounds x="1164.657894736842" y="950.3039785480701" w="90.0" h="25.0"/>
<celldesigner:font size="8"/>
<celldesigner:view state="usual"/>
<celldesigner:usualView>
<celldesigner:innerPosition x="1126.657894736842" y="824.3039785480701"/>
<celldesigner:boxSize width="90.0" height="25.0"/>
<celldesigner:singleLine width="1.0"/>
<celldesigner:paint color="ff666666" scheme="Gradation"/>
</celldesigner:usualView>
<celldesigner:briefView>
<celldesigner:innerPosition x="0.0" y="0.0"/>
<celldesigner:boxSize width="80.0" height="60.0"/>
<celldesigner:singleLine width="1.0"/>
<celldesigner:paint color="3fff0000" scheme="Color"/>
</celldesigner:briefView>
<celldesigner:info state="empty" angle="-1.5707963267948966"/>
</celldesigner:speciesAlias>
<celldesigner:speciesAlias id="sa78" species="s105" compartmentAlias="ca3">
<celldesigner:activity>inactive</celldesigner:activity>
<celldesigner:bounds x="998.6578947368421" y="1131.30397854807" w="70.0" h="25.0"/>
<celldesigner:font size="8"/>
<celldesigner:view state="usual"/>
<celldesigner:usualView>
<celldesigner:innerPosition x="938.6578947368421" y="561.3039785480701"/>
<celldesigner:boxSize width="70.0" height="25.0"/>
<celldesigner:singleLine width="1.0"/>
<celldesigner:paint color="ff999999" scheme="Gradation"/>
</celldesigner:usualView>
<celldesigner:briefView>
<celldesigner:innerPosition x="0.0" y="0.0"/>
<celldesigner:boxSize width="80.0" height="60.0"/>
<celldesigner:singleLine width="1.0"/>
<celldesigner:paint color="3fff0000" scheme="Color"/>
</celldesigner:briefView>
<celldesigner:info state="empty" angle="-1.5707963267948966"/>
</celldesigner:speciesAlias>
<celldesigner:speciesAlias id="sa79" species="s106" compartmentAlias="ca2">
<celldesigner:activity>inactive</celldesigner:activity>
<celldesigner:bounds x="1348.657894736842" y="1131.30397854807" w="90.0" h="25.0"/>
<celldesigner:font size="8"/>
<celldesigner:view state="usual"/>
<celldesigner:usualView>
<celldesigner:innerPosition x="1310.657894736842" y="1005.3039785480701"/>
<celldesigner:boxSize width="90.0" height="25.0"/>
<celldesigner:singleLine width="1.0"/>
<celldesigner:paint color="ff666666" scheme="Gradation"/>
</celldesigner:usualView>
<celldesigner:briefView>
<celldesigner:innerPosition x="0.0" y="0.0"/>
<celldesigner:boxSize width="80.0" height="60.0"/>
<celldesigner:singleLine width="1.0"/>
<celldesigner:paint color="3fff0000" scheme="Color"/>
</celldesigner:briefView>
<celldesigner:info state="empty" angle="-1.5707963267948966"/>
</celldesigner:speciesAlias>
<celldesigner:speciesAlias id="sa80" species="s107" compartmentAlias="ca2">
<celldesigner:activity>inactive</celldesigner:activity>
<celldesigner:bounds x="1541.657894736842" y="1123.80397854807" w="80.0" h="40.0"/>
<celldesigner:font size="8"/>
<celldesigner:view state="usual"/>
<celldesigner:usualView>
<celldesigner:innerPosition x="1503.657894736842" y="997.8039785480701"/>
<celldesigner:boxSize width="80.0" height="40.0"/>
<celldesigner:singleLine width="1.0"/>
<celldesigner:paint color="ffcc00cc" scheme="Gradation"/>
</celldesigner:usualView>
<celldesigner:briefView>
<celldesigner:innerPosition x="0.0" y="0.0"/>
<celldesigner:boxSize width="80.0" height="60.0"/>
<celldesigner:singleLine width="1.0"/>
<celldesigner:paint color="3fff0000" scheme="Color"/>
</celldesigner:briefView>
<celldesigner:info state="empty" angle="-1.5707963267948966"/>
</celldesigner:speciesAlias>
<celldesigner:speciesAlias id="sa81" species="s171" compartmentAlias="ca3">
<celldesigner:activity>inactive</celldesigner:activity>
<celldesigner:bounds x="892.2134502923977" y="940.0262007702922" w="80.0" h="40.0"/>
<celldesigner:font size="8"/>
<celldesigner:view state="usual"/>
<celldesigner:usualView>
<celldesigner:innerPosition x="832.2134502923977" y="370.02620077029223"/>
<celldesigner:boxSize width="80.0" height="40.0"/>
<celldesigner:singleLine width="1.0"/>
<celldesigner:paint color="ffcc00cc" scheme="Gradation"/>
</celldesigner:usualView>
<celldesigner:briefView>
<celldesigner:innerPosition x="0.0" y="0.0"/>
<celldesigner:boxSize width="80.0" height="60.0"/>
<celldesigner:singleLine width="1.0"/>
<celldesigner:paint color="3fff0000" scheme="Color"/>
</celldesigner:briefView>
<celldesigner:info state="empty" angle="-1.5707963267948966"/>
</celldesigner:speciesAlias>
<celldesigner:speciesAlias id="sa82" species="s175" compartmentAlias="ca3">
<celldesigner:activity>inactive</celldesigner:activity>
<celldesigner:bounds x="661.2134502923977" y="1201.0262007702922" w="80.0" h="40.0"/>
<celldesigner:font size="8"/>
<celldesigner:view state="usual"/>
<celldesigner:usualView>
<celldesigner:innerPosition x="601.2134502923977" y="631.0262007702922"/>
<celldesigner:boxSize width="80.0" height="40.0"/>
<celldesigner:singleLine width="1.0"/>
<celldesigner:paint color="ffcc00cc" scheme="Gradation"/>
</celldesigner:usualView>
<celldesigner:briefView>
<celldesigner:innerPosition x="0.0" y="0.0"/>
<celldesigner:boxSize width="80.0" height="60.0"/>
<celldesigner:singleLine width="1.0"/>
<celldesigner:paint color="3fff0000" scheme="Color"/>
</celldesigner:briefView>
<celldesigner:info state="empty" angle="-1.5707963267948966"/>
</celldesigner:speciesAlias>
<celldesigner:speciesAlias id="sa83" species="s177" compartmentAlias="ca3">
<celldesigner:activity>inactive</celldesigner:activity>
<celldesigner:bounds x="792.6578947368421" y="887.8039785480701" w="80.0" h="40.0"/>
<celldesigner:font size="8"/>
<celldesigner:view state="usual"/>
<celldesigner:usualView>
<celldesigner:innerPosition x="732.6578947368421" y="317.80397854807006"/>
<celldesigner:boxSize width="80.0" height="40.0"/>
<celldesigner:singleLine width="1.0"/>
<celldesigner:paint color="ff00ff00" scheme="Gradation"/>
</celldesigner:usualView>
<celldesigner:briefView>
<celldesigner:innerPosition x="0.0" y="0.0"/>
<celldesigner:boxSize width="80.0" height="60.0"/>
<celldesigner:singleLine width="1.0"/>
<celldesigner:paint color="3fff0000" scheme="Color"/>
</celldesigner:briefView>
<celldesigner:info state="empty" angle="-1.5707963267948966"/>
</celldesigner:speciesAlias>
<celldesigner:speciesAlias id="sa84" species="s182" compartmentAlias="ca3">
<celldesigner:activity>inactive</celldesigner:activity>
<celldesigner:bounds x="940.2134502923977" y="1311.0262007702922" w="80.0" h="40.0"/>
<celldesigner:font size="8"/>
<celldesigner:view state="usual"/>
<celldesigner:usualView>
<celldesigner:innerPosition x="880.2134502923977" y="741.0262007702922"/>
<celldesigner:boxSize width="80.0" height="40.0"/>
<celldesigner:singleLine width="1.0"/>
<celldesigner:paint color="ff0000ff" scheme="Gradation"/>
</celldesigner:usualView>
<celldesigner:briefView>
<celldesigner:innerPosition x="0.0" y="0.0"/>
<celldesigner:boxSize width="80.0" height="60.0"/>
<celldesigner:singleLine width="1.0"/>
<celldesigner:paint color="3fff0000" scheme="Color"/>
</celldesigner:briefView>
<celldesigner:info state="empty" angle="-1.5707963267948966"/>
</celldesigner:speciesAlias>
<celldesigner:speciesAlias id="sa85" species="s108" compartmentAlias="ca3">
<celldesigner:activity>inactive</celldesigner:activity>
<celldesigner:bounds x="934.6578947368421" y="1577.55397854807" w="70.0" h="25.0"/>
<celldesigner:font size="8"/>
<celldesigner:view state="usual"/>
<celldesigner:usualView>
<celldesigner:innerPosition x="874.6578947368421" y="1007.5539785480701"/>
<celldesigner:boxSize width="70.0" height="25.0"/>
<celldesigner:singleLine width="1.0"/>
<celldesigner:paint color="ff999999" scheme="Gradation"/>
</celldesigner:usualView>
<celldesigner:briefView>
<celldesigner:innerPosition x="0.0" y="0.0"/>
<celldesigner:boxSize width="80.0" height="60.0"/>
<celldesigner:singleLine width="1.0"/>
<celldesigner:paint color="3fff0000" scheme="Color"/>
</celldesigner:briefView>
<celldesigner:info state="empty" angle="-1.5707963267948966"/>
</celldesigner:speciesAlias>
<celldesigner:speciesAlias id="sa86" species="s109" compartmentAlias="ca2">
<celldesigner:activity>inactive</celldesigner:activity>
<celldesigner:bounds x="1353.657894736842" y="1578.55397854807" w="90.0" h="25.0"/>
<celldesigner:font size="8"/>
<celldesigner:view state="usual"/>
<celldesigner:usualView>
<celldesigner:innerPosition x="1315.657894736842" y="1452.55397854807"/>
<celldesigner:boxSize width="90.0" height="25.0"/>
<celldesigner:singleLine width="1.0"/>
<celldesigner:paint color="ff666666" scheme="Gradation"/>
</celldesigner:usualView>
<celldesigner:briefView>
<celldesigner:innerPosition x="0.0" y="0.0"/>
<celldesigner:boxSize width="80.0" height="60.0"/>
<celldesigner:singleLine width="1.0"/>
<celldesigner:paint color="3fff0000" scheme="Color"/>
</celldesigner:briefView>
<celldesigner:info state="empty" angle="-1.5707963267948966"/>
</celldesigner:speciesAlias>
<celldesigner:speciesAlias id="sa87" species="s110" compartmentAlias="ca2">
<celldesigner:activity>inactive</celldesigner:activity>
<celldesigner:bounds x="1589.657894736842" y="1571.05397854807" w="80.0" h="40.0"/>
<celldesigner:font size="8"/>
<celldesigner:view state="usual"/>
<celldesigner:usualView>
<celldesigner:innerPosition x="1551.657894736842" y="1445.05397854807"/>
<celldesigner:boxSize width="80.0" height="40.0"/>
<celldesigner:singleLine width="1.0"/>
<celldesigner:paint color="ff0000ff" scheme="Gradation"/>
</celldesigner:usualView>
<celldesigner:briefView>
<celldesigner:innerPosition x="0.0" y="0.0"/>
<celldesigner:boxSize width="80.0" height="60.0"/>
<celldesigner:singleLine width="1.0"/>
<celldesigner:paint color="3fff0000" scheme="Color"/>
</celldesigner:briefView>
<celldesigner:info state="empty" angle="-1.5707963267948966"/>
</celldesigner:speciesAlias>
<celldesigner:speciesAlias id="sa88" species="s184" compartmentAlias="ca3">
<celldesigner:activity>inactive</celldesigner:activity>
<celldesigner:bounds x="907.6578947368423" y="1096.921625606894" w="80.0" h="40.0"/>
<celldesigner:font size="8"/>
<celldesigner:view state="usual"/>
<celldesigner:usualView>
<celldesigner:innerPosition x="847.6578947368423" y="526.9216256068939"/>
<celldesigner:boxSize width="80.0" height="40.0"/>
<celldesigner:singleLine width="1.0"/>
<celldesigner:paint color="ff0000ff" scheme="Gradation"/>
</celldesigner:usualView>
<celldesigner:briefView>
<celldesigner:innerPosition x="0.0" y="0.0"/>
<celldesigner:boxSize width="80.0" height="60.0"/>
<celldesigner:singleLine width="1.0"/>
<celldesigner:paint color="3fff0000" scheme="Color"/>
</celldesigner:briefView>
<celldesigner:info state="empty" angle="-1.5707963267948966"/>
</celldesigner:speciesAlias>
<celldesigner:speciesAlias id="sa89" species="s112" compartmentAlias="ca2">
<celldesigner:activity>inactive</celldesigner:activity>
<celldesigner:bounds x="1893.43567251462" y="1515.581756325848" w="80.0" h="40.0"/>
<celldesigner:font size="8"/>
<celldesigner:view state="usual"/>
<celldesigner:usualView>
<celldesigner:innerPosition x="1855.43567251462" y="1389.581756325848"/>
<celldesigner:boxSize width="80.0" height="40.0"/>
<celldesigner:singleLine width="1.0"/>
<celldesigner:paint color="ff0000ff" scheme="Gradation"/>
</celldesigner:usualView>
<celldesigner:briefView>
<celldesigner:innerPosition x="0.0" y="0.0"/>
<celldesigner:boxSize width="80.0" height="60.0"/>
<celldesigner:singleLine width="1.0"/>
<celldesigner:paint color="3fff0000" scheme="Color"/>
</celldesigner:briefView>
<celldesigner:info state="empty" angle="-1.5707963267948966"/>
</celldesigner:speciesAlias>
<celldesigner:speciesAlias id="sa90" species="s113" compartmentAlias="ca2">
<celldesigner:activity>inactive</celldesigner:activity>
<celldesigner:bounds x="2063.657894736842" y="1522.80397854807" w="30.0" h="30.0"/>
<celldesigner:font size="8"/>
<celldesigner:view state="usual"/>
<celldesigner:usualView>
<celldesigner:innerPosition x="2025.657894736842" y="1396.80397854807"/>
<celldesigner:boxSize width="30.0" height="30.0"/>
<celldesigner:singleLine width="1.0"/>
<celldesigner:paint color="ffcccccc" scheme="Color"/>
</celldesigner:usualView>
<celldesigner:briefView>
<celldesigner:innerPosition x="0.0" y="0.0"/>
<celldesigner:boxSize width="80.0" height="60.0"/>
<celldesigner:singleLine width="1.0"/>
<celldesigner:paint color="3fff0000" scheme="Color"/>
</celldesigner:briefView>
<celldesigner:info state="empty" angle="-1.5707963267948966"/>
</celldesigner:speciesAlias>
<celldesigner:speciesAlias id="sa91" species="s114" compartmentAlias="ca2">
<celldesigner:activity>inactive</celldesigner:activity>
<celldesigner:bounds x="1882.657894736842" y="1401.80397854807" w="80.0" h="40.0"/>
<celldesigner:font size="8"/>
<celldesigner:view state="usual"/>
<celldesigner:usualView>
<celldesigner:innerPosition x="1844.657894736842" y="1275.80397854807"/>
<celldesigner:boxSize width="80.0" height="40.0"/>
<celldesigner:singleLine width="1.0"/>
<celldesigner:paint color="ff009900" scheme="Gradation"/>
</celldesigner:usualView>
<celldesigner:briefView>
<celldesigner:innerPosition x="0.0" y="0.0"/>
<celldesigner:boxSize width="80.0" height="60.0"/>
<celldesigner:singleLine width="1.0"/>
<celldesigner:paint color="3fff0000" scheme="Color"/>
</celldesigner:briefView>
<celldesigner:info state="empty" angle="-1.5707963267948966"/>
</celldesigner:speciesAlias>
<celldesigner:speciesAlias id="sa92" species="s115" compartmentAlias="ca2">
<celldesigner:activity>inactive</celldesigner:activity>
<celldesigner:bounds x="1881.657894736842" y="1447.80397854807" w="80.0" h="40.0"/>
<celldesigner:font size="8"/>
<celldesigner:view state="usual"/>
<celldesigner:usualView>
<celldesigner:innerPosition x="1843.657894736842" y="1321.80397854807"/>
<celldesigner:boxSize width="80.0" height="40.0"/>
<celldesigner:singleLine width="1.0"/>
<celldesigner:paint color="ff009900" scheme="Gradation"/>
</celldesigner:usualView>
<celldesigner:briefView>
<celldesigner:innerPosition x="0.0" y="0.0"/>
<celldesigner:boxSize width="80.0" height="60.0"/>
<celldesigner:singleLine width="1.0"/>
<celldesigner:paint color="3fff0000" scheme="Color"/>
</celldesigner:briefView>
<celldesigner:info state="empty" angle="-1.5707963267948966"/>
</celldesigner:speciesAlias>
<celldesigner:speciesAlias id="sa93" species="s177" compartmentAlias="ca3">
<celldesigner:activity>inactive</celldesigner:activity>
<celldesigner:bounds x="439.8245614035088" y="1362.6373118814035" w="80.0" h="40.0"/>
<celldesigner:font size="8"/>
<celldesigner:view state="usual"/>
<celldesigner:usualView>
<celldesigner:innerPosition x="379.8245614035088" y="792.6373118814035"/>
<celldesigner:boxSize width="80.0" height="40.0"/>
<celldesigner:singleLine width="1.0"/>
<celldesigner:paint color="ff00ff00" scheme="Gradation"/>
</celldesigner:usualView>
<celldesigner:briefView>
<celldesigner:innerPosition x="0.0" y="0.0"/>
<celldesigner:boxSize width="80.0" height="60.0"/>
<celldesigner:singleLine width="1.0"/>
<celldesigner:paint color="3fff0000" scheme="Color"/>
</celldesigner:briefView>
<celldesigner:info state="empty" angle="-1.5707963267948966"/>
</celldesigner:speciesAlias>
<celldesigner:speciesAlias id="sa96" species="s172" compartmentAlias="ca3">
<celldesigner:activity>inactive</celldesigner:activity>
<celldesigner:bounds x="289.7755417956656" y="2580.0392726657174" w="80.0" h="40.0"/>
<celldesigner:font size="8"/>
<celldesigner:view state="usual"/>
<celldesigner:usualView>
<celldesigner:innerPosition x="229.77554179566562" y="2010.0392726657174"/>
<celldesigner:boxSize width="80.0" height="40.0"/>
<celldesigner:singleLine width="1.0"/>
<celldesigner:paint color="ffcc00cc" scheme="Gradation"/>
</celldesigner:usualView>
<celldesigner:briefView>
<celldesigner:innerPosition x="0.0" y="0.0"/>
<celldesigner:boxSize width="80.0" height="60.0"/>
<celldesigner:singleLine width="1.0"/>
<celldesigner:paint color="3fff0000" scheme="Color"/>
</celldesigner:briefView>
<celldesigner:info state="empty" angle="-1.5707963267948966"/>
</celldesigner:speciesAlias>
<celldesigner:speciesAlias id="sa97" species="s171" compartmentAlias="ca3">
<celldesigner:activity>inactive</celldesigner:activity>
<celldesigner:bounds x="421.4078947368421" y="2580.1182278809697" w="80.0" h="40.0"/>
<celldesigner:font size="8"/>
<celldesigner:view state="usual"/>
<celldesigner:usualView>
<celldesigner:innerPosition x="361.4078947368421" y="2010.1182278809697"/>
<celldesigner:boxSize width="80.0" height="40.0"/>
<celldesigner:singleLine width="1.0"/>
<celldesigner:paint color="ffcc00cc" scheme="Gradation"/>
</celldesigner:usualView>
<celldesigner:briefView>
<celldesigner:innerPosition x="0.0" y="0.0"/>
<celldesigner:boxSize width="80.0" height="60.0"/>
<celldesigner:singleLine width="1.0"/>
<celldesigner:paint color="3fff0000" scheme="Color"/>
</celldesigner:briefView>
<celldesigner:info state="empty" angle="-1.5707963267948966"/>
</celldesigner:speciesAlias>
<celldesigner:speciesAlias id="sa102" species="s120" compartmentAlias="ca2">
<celldesigner:activity>inactive</celldesigner:activity>
<celldesigner:bounds x="1524.813123495012" y="1018.9661596248802" w="80.0" h="40.0"/>
<celldesigner:font size="8"/>
<celldesigner:view state="usual"/>
<celldesigner:usualView>
<celldesigner:innerPosition x="1486.813123495012" y="892.9661596248802"/>
<celldesigner:boxSize width="80.0" height="40.0"/>
<celldesigner:singleLine width="1.0"/>
<celldesigner:paint color="ffffff00" scheme="Gradation"/>
</celldesigner:usualView>
<celldesigner:briefView>
<celldesigner:innerPosition x="0.0" y="0.0"/>
<celldesigner:boxSize width="80.0" height="60.0"/>
<celldesigner:singleLine width="1.0"/>
<celldesigner:paint color="3fff0000" scheme="Color"/>
</celldesigner:briefView>
<celldesigner:info state="empty" angle="-1.5707963267948966"/>
</celldesigner:speciesAlias>
<celldesigner:speciesAlias id="sa103" species="s121" compartmentAlias="ca2">
<celldesigner:activity>inactive</celldesigner:activity>
<celldesigner:bounds x="1361.813123495012" y="1029.4661596248802" w="90.0" h="25.0"/>
<celldesigner:font size="8"/>
<celldesigner:view state="usual"/>
<celldesigner:usualView>
<celldesigner:innerPosition x="1323.813123495012" y="903.4661596248802"/>
<celldesigner:boxSize width="90.0" height="25.0"/>
<celldesigner:singleLine width="1.0"/>
<celldesigner:paint color="ff666666" scheme="Gradation"/>
</celldesigner:usualView>
<celldesigner:briefView>
<celldesigner:innerPosition x="0.0" y="0.0"/>
<celldesigner:boxSize width="80.0" height="60.0"/>
<celldesigner:singleLine width="1.0"/>
<celldesigner:paint color="3fff0000" scheme="Color"/>
</celldesigner:briefView>
<celldesigner:info state="empty" angle="-1.5707963267948966"/>
</celldesigner:speciesAlias>
<celldesigner:speciesAlias id="sa105" species="s119" compartmentAlias="ca3">
<celldesigner:activity>inactive</celldesigner:activity>
<celldesigner:bounds x="406.9520123839011" y="1054.3817721190303" w="70.0" h="25.0"/>
<celldesigner:font size="8"/>
<celldesigner:view state="usual"/>
<celldesigner:usualView>
<celldesigner:innerPosition x="346.9520123839011" y="484.3817721190303"/>
<celldesigner:boxSize width="70.0" height="25.0"/>
<celldesigner:singleLine width="1.0"/>
<celldesigner:paint color="ffffcc00" scheme="Gradation"/>
</celldesigner:usualView>
<celldesigner:briefView>
<celldesigner:innerPosition x="0.0" y="0.0"/>
<celldesigner:boxSize width="80.0" height="60.0"/>
<celldesigner:singleLine width="1.0"/>
<celldesigner:paint color="3fff0000" scheme="Color"/>
</celldesigner:briefView>
<celldesigner:info state="empty" angle="-1.5707963267948966"/>
</celldesigner:speciesAlias>
<celldesigner:speciesAlias id="sa106" species="s181" compartmentAlias="ca3">
<celldesigner:activity>inactive</celldesigner:activity>
<celldesigner:bounds x="359.9520123839011" y="1089.3817721190303" w="80.0" h="40.0"/>
<celldesigner:font size="8"/>
<celldesigner:view state="usual"/>
<celldesigner:structuralState angle="1.5707963267948966"/>
<celldesigner:usualView>
<celldesigner:innerPosition x="299.9520123839011" y="519.3817721190303"/>
<celldesigner:boxSize width="80.0" height="40.0"/>
<celldesigner:singleLine width="1.0"/>
<celldesigner:paint color="ffffff99" scheme="Gradation"/>
</celldesigner:usualView>
<celldesigner:briefView>
<celldesigner:innerPosition x="0.0" y="0.0"/>
<celldesigner:boxSize width="80.0" height="60.0"/>
<celldesigner:singleLine width="1.0"/>
<celldesigner:paint color="3fff0000" scheme="Color"/>
</celldesigner:briefView>
<celldesigner:info state="empty" angle="-1.5707963267948966"/>
</celldesigner:speciesAlias>
<celldesigner:speciesAlias id="sa107" species="s118" compartmentAlias="ca3">
<celldesigner:activity>inactive</celldesigner:activity>
<celldesigner:bounds x="481.9520123839011" y="1054.3817721190303" w="70.0" h="25.0"/>
<celldesigner:font size="8"/>
<celldesigner:view state="usual"/>
<celldesigner:usualView>
<celldesigner:innerPosition x="421.9520123839011" y="484.3817721190303"/>
<celldesigner:boxSize width="70.0" height="25.0"/>
<celldesigner:singleLine width="1.0"/>
<celldesigner:paint color="ffffcc33" scheme="Gradation"/>
</celldesigner:usualView>
<celldesigner:briefView>
<celldesigner:innerPosition x="0.0" y="0.0"/>
<celldesigner:boxSize width="80.0" height="60.0"/>
<celldesigner:singleLine width="1.0"/>
<celldesigner:paint color="3fff0000" scheme="Color"/>
</celldesigner:briefView>
<celldesigner:info state="empty" angle="-1.5707963267948966"/>
</celldesigner:speciesAlias>
<celldesigner:speciesAlias id="sa109" species="s455" compartmentAlias="ca3">
<celldesigner:activity>inactive</celldesigner:activity>
<celldesigner:bounds x="540.9520123839011" y="1091.3817721190303" w="80.0" h="40.0"/>
<celldesigner:font size="8"/>
<celldesigner:view state="usual"/>
<celldesigner:structuralState angle="1.5707963267948966"/>
<celldesigner:usualView>
<celldesigner:innerPosition x="480.9520123839011" y="521.3817721190303"/>
<celldesigner:boxSize width="80.0" height="40.0"/>
<celldesigner:singleLine width="1.0"/>
<celldesigner:paint color="ffffff99" scheme="Gradation"/>
</celldesigner:usualView>
<celldesigner:briefView>
<celldesigner:innerPosition x="0.0" y="0.0"/>
<celldesigner:boxSize width="80.0" height="60.0"/>
<celldesigner:singleLine width="1.0"/>
<celldesigner:paint color="3fff0000" scheme="Color"/>
</celldesigner:briefView>
<celldesigner:info state="empty" angle="-1.5707963267948966"/>
</celldesigner:speciesAlias>
<celldesigner:speciesAlias id="sa110" species="s99" compartmentAlias="ca3">
<celldesigner:activity>inactive</celldesigner:activity>
<celldesigner:bounds x="625.6578947368421" y="2585.80397854807" w="30.0" h="30.0"/>
<celldesigner:font size="8"/>
<celldesigner:view state="usual"/>
<celldesigner:usualView>
<celldesigner:innerPosition x="565.6578947368421" y="2015.80397854807"/>
<celldesigner:boxSize width="30.0" height="30.0"/>
<celldesigner:singleLine width="1.0"/>
<celldesigner:paint color="ffcccccc" scheme="Color"/>
</celldesigner:usualView>
<celldesigner:briefView>
<celldesigner:innerPosition x="0.0" y="0.0"/>
<celldesigner:boxSize width="80.0" height="60.0"/>
<celldesigner:singleLine width="1.0"/>
<celldesigner:paint color="3fff0000" scheme="Color"/>
</celldesigner:briefView>
<celldesigner:info state="empty" angle="-1.5707963267948966"/>
</celldesigner:speciesAlias>
<celldesigner:speciesAlias id="sa111" species="s173" compartmentAlias="ca3">
<celldesigner:activity>inactive</celldesigner:activity>
<celldesigner:bounds x="798.0745614035086" y="1690.8270326781335" w="80.0" h="40.0"/>
<celldesigner:font size="8"/>
<celldesigner:view state="usual"/>
<celldesigner:usualView>
<celldesigner:innerPosition x="738.0745614035086" y="1120.8270326781335"/>
<celldesigner:boxSize width="80.0" height="40.0"/>
<celldesigner:singleLine width="1.0"/>
<celldesigner:paint color="ffffff99" scheme="Gradation"/>
</celldesigner:usualView>
<celldesigner:briefView>
<celldesigner:innerPosition x="0.0" y="0.0"/>
<celldesigner:boxSize width="80.0" height="60.0"/>
<celldesigner:singleLine width="1.0"/>
<celldesigner:paint color="3fff0000" scheme="Color"/>
</celldesigner:briefView>
<celldesigner:info state="empty" angle="-1.5707963267948966"/>
</celldesigner:speciesAlias>
<celldesigner:speciesAlias id="sa112" species="s128" compartmentAlias="ca2">
<celldesigner:activity>inactive</celldesigner:activity>
<celldesigner:bounds x="1350.5745614035086" y="1655.8270326781335" w="90.0" h="25.0"/>
<celldesigner:font size="8"/>
<celldesigner:view state="usual"/>
<celldesigner:usualView>
<celldesigner:innerPosition x="1312.5745614035086" y="1529.8270326781335"/>
<celldesigner:boxSize width="90.0" height="25.0"/>
<celldesigner:singleLine width="1.0"/>
<celldesigner:paint color="ff666666" scheme="Gradation"/>
</celldesigner:usualView>
<celldesigner:briefView>
<celldesigner:innerPosition x="0.0" y="0.0"/>
<celldesigner:boxSize width="80.0" height="60.0"/>
<celldesigner:singleLine width="1.0"/>
<celldesigner:paint color="3fff0000" scheme="Color"/>
</celldesigner:briefView>
<celldesigner:info state="empty" angle="-1.5707963267948966"/>
</celldesigner:speciesAlias>
<celldesigner:speciesAlias id="sa113" species="s129" compartmentAlias="ca3">
<celldesigner:activity>inactive</celldesigner:activity>
<celldesigner:bounds x="938.5745614035086" y="1655.8270326781335" w="70.0" h="25.0"/>
<celldesigner:font size="8"/>
<celldesigner:view state="usual"/>
<celldesigner:usualView>
<celldesigner:innerPosition x="878.5745614035086" y="1085.8270326781335"/>
<celldesigner:boxSize width="70.0" height="25.0"/>
<celldesigner:singleLine width="1.0"/>
<celldesigner:paint color="ff999999" scheme="Gradation"/>
</celldesigner:usualView>
<celldesigner:briefView>
<celldesigner:innerPosition x="0.0" y="0.0"/>
<celldesigner:boxSize width="80.0" height="60.0"/>
<celldesigner:singleLine width="1.0"/>
<celldesigner:paint color="3fff0000" scheme="Color"/>
</celldesigner:briefView>
<celldesigner:info state="empty" angle="-1.5707963267948966"/>
</celldesigner:speciesAlias>
<celldesigner:speciesAlias id="sa114" species="s127" compartmentAlias="ca2">
<celldesigner:activity>inactive</celldesigner:activity>
<celldesigner:bounds x="1482.5745614035086" y="1649.3270326781335" w="80.0" h="40.0"/>
<celldesigner:font size="8"/>
<celldesigner:view state="usual"/>
<celldesigner:usualView>
<celldesigner:innerPosition x="1444.5745614035086" y="1523.3270326781335"/>
<celldesigner:boxSize width="80.0" height="40.0"/>
<celldesigner:singleLine width="1.0"/>
<celldesigner:paint color="ffffff99" scheme="Gradation"/>
</celldesigner:usualView>
<celldesigner:briefView>
<celldesigner:innerPosition x="0.0" y="0.0"/>
<celldesigner:boxSize width="80.0" height="60.0"/>
<celldesigner:singleLine width="1.0"/>
<celldesigner:paint color="3fff0000" scheme="Color"/>
</celldesigner:briefView>
<celldesigner:info state="empty" angle="-1.5707963267948966"/>
</celldesigner:speciesAlias>
<celldesigner:speciesAlias id="sa115" species="s183" compartmentAlias="ca3">
<celldesigner:activity>inactive</celldesigner:activity>
<celldesigner:bounds x="988.6578947368421" y="950.3039785480701" w="70.0" h="25.0"/>
<celldesigner:font size="8"/>
<celldesigner:view state="usual"/>
<celldesigner:usualView>
<celldesigner:innerPosition x="928.6578947368421" y="380.30397854807006"/>
<celldesigner:boxSize width="70.0" height="25.0"/>
<celldesigner:singleLine width="1.0"/>
<celldesigner:paint color="ff999999" scheme="Gradation"/>
</celldesigner:usualView>
<celldesigner:briefView>
<celldesigner:innerPosition x="0.0" y="0.0"/>
<celldesigner:boxSize width="80.0" height="60.0"/>
<celldesigner:singleLine width="1.0"/>
<celldesigner:paint color="3fff0000" scheme="Color"/>
</celldesigner:briefView>
<celldesigner:info state="empty" angle="-1.5707963267948966"/>
</celldesigner:speciesAlias>
<celldesigner:speciesAlias id="sa116" species="s33" compartmentAlias="ca2">
<celldesigner:activity>inactive</celldesigner:activity>
<celldesigner:bounds x="1465.157894736842" y="947.3039785480701" w="80.0" h="40.0"/>
<celldesigner:font size="8"/>
<celldesigner:view state="usual"/>
<celldesigner:usualView>
<celldesigner:innerPosition x="1427.157894736842" y="821.3039785480701"/>
<celldesigner:boxSize width="80.0" height="40.0"/>
<celldesigner:singleLine width="1.0"/>
<celldesigner:paint color="ffcc00cc" scheme="Gradation"/>
</celldesigner:usualView>
<celldesigner:briefView>
<celldesigner:innerPosition x="0.0" y="0.0"/>
<celldesigner:boxSize width="80.0" height="60.0"/>
<celldesigner:singleLine width="1.0"/>
<celldesigner:paint color="3fff0000" scheme="Color"/>
</celldesigner:briefView>
<celldesigner:info state="empty" angle="-1.5707963267948966"/>
</celldesigner:speciesAlias>
<celldesigner:speciesAlias id="sa117" species="s179" compartmentAlias="ca3">
<celldesigner:activity>inactive</celldesigner:activity>
<celldesigner:bounds x="892.1578947368421" y="835.3039785480701" w="80.0" h="40.0"/>
<celldesigner:font size="8"/>
<celldesigner:view state="usual"/>
<celldesigner:usualView>
<celldesigner:innerPosition x="832.1578947368421" y="265.30397854807006"/>
<celldesigner:boxSize width="80.0" height="40.0"/>
<celldesigner:singleLine width="1.0"/>
<celldesigner:paint color="ffcc00cc" scheme="Gradation"/>
</celldesigner:usualView>
<celldesigner:briefView>
<celldesigner:innerPosition x="0.0" y="0.0"/>
<celldesigner:boxSize width="80.0" height="60.0"/>
<celldesigner:singleLine width="1.0"/>
<celldesigner:paint color="3fff0000" scheme="Color"/>
</celldesigner:briefView>
<celldesigner:info state="empty" angle="-1.5707963267948966"/>
</celldesigner:speciesAlias>
<celldesigner:speciesAlias id="sa118" species="s141" complexSpeciesAlias="csa10">
<celldesigner:activity>inactive</celldesigner:activity>
<celldesigner:bounds x="382.47368421052624" y="2373.348446815258" w="80.0" h="40.0"/>
<celldesigner:font size="8"/>
<celldesigner:view state="usual"/>
<celldesigner:usualView>
<celldesigner:innerPosition x="10.0" y="12.0"/>
<celldesigner:boxSize width="80.0" height="40.0"/>
<celldesigner:singleLine width="1.0"/>
<celldesigner:paint color="ffff007b" scheme="Gradation"/>
</celldesigner:usualView>
<celldesigner:briefView>
<celldesigner:innerPosition x="0.0" y="0.0"/>
<celldesigner:boxSize width="80.0" height="60.0"/>
<celldesigner:singleLine width="1.0"/>
<celldesigner:paint color="3fff0000" scheme="Color"/>
</celldesigner:briefView>
<celldesigner:info state="empty" angle="-1.5707963267948966"/>
</celldesigner:speciesAlias>
<celldesigner:speciesAlias id="sa119" species="s402" complexSpeciesAlias="csa10">
<celldesigner:activity>inactive</celldesigner:activity>
<celldesigner:bounds x="463.47368421052624" y="2373.348446815258" w="80.0" h="40.0"/>
<celldesigner:font size="8"/>
<celldesigner:view state="usual"/>
<celldesigner:usualView>
<celldesigner:innerPosition x="91.0" y="12.0"/>
<celldesigner:boxSize width="80.0" height="40.0"/>
<celldesigner:singleLine width="1.0"/>
<celldesigner:paint color="ffff007b" scheme="Gradation"/>
</celldesigner:usualView>
<celldesigner:briefView>
<celldesigner:innerPosition x="0.0" y="0.0"/>
<celldesigner:boxSize width="80.0" height="60.0"/>
<celldesigner:singleLine width="1.0"/>
<celldesigner:paint color="3fff0000" scheme="Color"/>
</celldesigner:briefView>
<celldesigner:info state="empty" angle="-1.5707963267948966"/>
</celldesigner:speciesAlias>
<celldesigner:speciesAlias id="sa120" species="s55" complexSpeciesAlias="csa10">
<celldesigner:activity>inactive</celldesigner:activity>
<celldesigner:bounds x="463.47368421052624" y="2457.348446815258" w="80.0" h="40.0"/>
<celldesigner:font size="8"/>
<celldesigner:view state="usual"/>
<celldesigner:usualView>
<celldesigner:innerPosition x="91.0" y="96.0"/>
<celldesigner:boxSize width="80.0" height="40.0"/>
<celldesigner:singleLine width="1.0"/>
<celldesigner:paint color="ff00ff00" scheme="Gradation"/>
</celldesigner:usualView>
<celldesigner:briefView>
<celldesigner:innerPosition x="0.0" y="0.0"/>
<celldesigner:boxSize width="80.0" height="60.0"/>
<celldesigner:singleLine width="1.0"/>
<celldesigner:paint color="3fff0000" scheme="Color"/>
</celldesigner:briefView>
<celldesigner:info state="empty" angle="-1.5707963267948966"/>
</celldesigner:speciesAlias>
<celldesigner:speciesAlias id="sa121" species="s46" complexSpeciesAlias="csa10">
<celldesigner:activity>inactive</celldesigner:activity>
<celldesigner:bounds x="382.47368421052624" y="2457.348446815258" w="80.0" h="40.0"/>
<celldesigner:font size="8"/>
<celldesigner:view state="usual"/>
<celldesigner:usualView>
<celldesigner:innerPosition x="10.0" y="96.0"/>
<celldesigner:boxSize width="80.0" height="40.0"/>
<celldesigner:singleLine width="1.0"/>
<celldesigner:paint color="ff00ff00" scheme="Gradation"/>
</celldesigner:usualView>
<celldesigner:briefView>
<celldesigner:innerPosition x="0.0" y="0.0"/>
<celldesigner:boxSize width="80.0" height="60.0"/>
<celldesigner:singleLine width="1.0"/>
<celldesigner:paint color="3fff0000" scheme="Color"/>
</celldesigner:briefView>
<celldesigner:info state="empty" angle="-1.5707963267948966"/>
</celldesigner:speciesAlias>
<celldesigner:speciesAlias id="sa122" species="s45" complexSpeciesAlias="csa10">
<celldesigner:activity>inactive</celldesigner:activity>
<celldesigner:bounds x="382.47368421052624" y="2416.348446815258" w="80.0" h="40.0"/>
<celldesigner:font size="8"/>
<celldesigner:view state="usual"/>
<celldesigner:usualView>
<celldesigner:innerPosition x="10.0" y="55.0"/>
<celldesigner:boxSize width="80.0" height="40.0"/>
<celldesigner:singleLine width="1.0"/>
<celldesigner:paint color="ffff0432" scheme="Gradation"/>
</celldesigner:usualView>
<celldesigner:briefView>
<celldesigner:innerPosition x="0.0" y="0.0"/>
<celldesigner:boxSize width="80.0" height="60.0"/>
<celldesigner:singleLine width="1.0"/>
<celldesigner:paint color="3fff0000" scheme="Color"/>
</celldesigner:briefView>
<celldesigner:info state="empty" angle="-1.5707963267948966"/>
</celldesigner:speciesAlias>
<celldesigner:speciesAlias id="sa123" species="s391" complexSpeciesAlias="csa10">
<celldesigner:activity>inactive</celldesigner:activity>
<celldesigner:bounds x="463.47368421052624" y="2416.348446815258" w="80.0" h="40.0"/>
<celldesigner:font size="8"/>
<celldesigner:view state="usual"/>
<celldesigner:usualView>
<celldesigner:innerPosition x="91.0" y="55.0"/>
<celldesigner:boxSize width="80.0" height="40.0"/>
<celldesigner:singleLine width="1.0"/>
<celldesigner:paint color="ffff0432" scheme="Gradation"/>
</celldesigner:usualView>
<celldesigner:briefView>
<celldesigner:innerPosition x="0.0" y="0.0"/>
<celldesigner:boxSize width="80.0" height="60.0"/>
<celldesigner:singleLine width="1.0"/>
<celldesigner:paint color="3fff0000" scheme="Color"/>
</celldesigner:briefView>
<celldesigner:info state="empty" angle="-1.5707963267948966"/>
</celldesigner:speciesAlias>
<celldesigner:speciesAlias id="sa124" species="s44" complexSpeciesAlias="csa10">
<celldesigner:activity>inactive</celldesigner:activity>
<celldesigner:bounds x="382.61257309941516" y="2497.237335704147" w="80.0" h="40.0"/>
<celldesigner:font size="8"/>
<celldesigner:view state="usual"/>
<celldesigner:structuralState angle="1.5707963267948966"/>
<celldesigner:usualView>
<celldesigner:innerPosition x="10.138888888888914" y="135.88888888888914"/>
<celldesigner:boxSize width="80.0" height="40.0"/>
<celldesigner:singleLine width="1.0"/>
<celldesigner:paint color="ffcc00cc" scheme="Gradation"/>
</celldesigner:usualView>
<celldesigner:briefView>
<celldesigner:innerPosition x="0.0" y="0.0"/>
<celldesigner:boxSize width="80.0" height="60.0"/>
<celldesigner:singleLine width="1.0"/>
<celldesigner:paint color="3fff0000" scheme="Color"/>
</celldesigner:briefView>
<celldesigner:info state="empty" angle="-1.5707963267948966"/>
</celldesigner:speciesAlias>
<celldesigner:speciesAlias id="sa125" species="s158" complexSpeciesAlias="csa10">
<celldesigner:activity>inactive</celldesigner:activity>
<celldesigner:bounds x="462.7755417956656" y="2498.0392726657174" w="80.0" h="40.0"/>
<celldesigner:font size="8"/>
<celldesigner:view state="usual"/>
<celldesigner:usualView>
<celldesigner:innerPosition x="90.30185758513937" y="136.69082585045953"/>
<celldesigner:boxSize width="80.0" height="40.0"/>
<celldesigner:singleLine width="1.0"/>
<celldesigner:paint color="ffcc00cc" scheme="Gradation"/>
</celldesigner:usualView>
<celldesigner:briefView>
<celldesigner:innerPosition x="0.0" y="0.0"/>
<celldesigner:boxSize width="80.0" height="60.0"/>
<celldesigner:singleLine width="1.0"/>
<celldesigner:paint color="3fff0000" scheme="Color"/>
</celldesigner:briefView>
<celldesigner:info state="empty" angle="-1.5707963267948966"/>
</celldesigner:speciesAlias>
<celldesigner:speciesAlias id="sa126" species="s60" complexSpeciesAlias="csa11">
<celldesigner:activity>inactive</celldesigner:activity>
<celldesigner:bounds x="107.84210526315792" y="2435.5326573415737" w="80.0" h="40.0"/>
<celldesigner:font size="8"/>
<celldesigner:view state="usual"/>
<celldesigner:usualView>
<celldesigner:innerPosition x="7.0" y="12.0"/>
<celldesigner:boxSize width="80.0" height="40.0"/>
<celldesigner:singleLine width="1.0"/>
<celldesigner:paint color="ffff007b" scheme="Gradation"/>
</celldesigner:usualView>
<celldesigner:briefView>
<celldesigner:innerPosition x="0.0" y="0.0"/>
<celldesigner:boxSize width="80.0" height="60.0"/>
<celldesigner:singleLine width="1.0"/>
<celldesigner:paint color="3fff0000" scheme="Color"/>
</celldesigner:briefView>
<celldesigner:info state="empty" angle="-1.5707963267948966"/>
</celldesigner:speciesAlias>
<celldesigner:speciesAlias id="sa127" species="s401" complexSpeciesAlias="csa11">
<celldesigner:activity>inactive</celldesigner:activity>
<celldesigner:bounds x="188.84210526315792" y="2435.5326573415737" w="80.0" h="40.0"/>
<celldesigner:font size="8"/>
<celldesigner:view state="usual"/>
<celldesigner:usualView>
<celldesigner:innerPosition x="88.0" y="12.0"/>
<celldesigner:boxSize width="80.0" height="40.0"/>
<celldesigner:singleLine width="1.0"/>
<celldesigner:paint color="ffff007b" scheme="Gradation"/>
</celldesigner:usualView>
<celldesigner:briefView>
<celldesigner:innerPosition x="0.0" y="0.0"/>
<celldesigner:boxSize width="80.0" height="60.0"/>
<celldesigner:singleLine width="1.0"/>
<celldesigner:paint color="3fff0000" scheme="Color"/>
</celldesigner:briefView>
<celldesigner:info state="empty" angle="-1.5707963267948966"/>
</celldesigner:speciesAlias>
<celldesigner:speciesAlias id="sa128" species="s62" complexSpeciesAlias="csa11">
<celldesigner:activity>inactive</celldesigner:activity>
<celldesigner:bounds x="188.84210526315792" y="2519.5326573415737" w="80.0" h="40.0"/>
<celldesigner:font size="8"/>
<celldesigner:view state="usual"/>
<celldesigner:usualView>
<celldesigner:innerPosition x="88.0" y="96.0"/>
<celldesigner:boxSize width="80.0" height="40.0"/>
<celldesigner:singleLine width="1.0"/>
<celldesigner:paint color="ff00ff00" scheme="Gradation"/>
</celldesigner:usualView>
<celldesigner:briefView>
<celldesigner:innerPosition x="0.0" y="0.0"/>
<celldesigner:boxSize width="80.0" height="60.0"/>
<celldesigner:singleLine width="1.0"/>
<celldesigner:paint color="3fff0000" scheme="Color"/>
</celldesigner:briefView>
<celldesigner:info state="empty" angle="-1.5707963267948966"/>
</celldesigner:speciesAlias>
<celldesigner:speciesAlias id="sa129" species="s63" complexSpeciesAlias="csa11">
<celldesigner:activity>inactive</celldesigner:activity>
<celldesigner:bounds x="107.84210526315792" y="2519.5326573415737" w="80.0" h="40.0"/>
<celldesigner:font size="8"/>
<celldesigner:view state="usual"/>
<celldesigner:usualView>
<celldesigner:innerPosition x="7.0" y="96.0"/>
<celldesigner:boxSize width="80.0" height="40.0"/>
<celldesigner:singleLine width="1.0"/>
<celldesigner:paint color="ff00ff00" scheme="Gradation"/>
</celldesigner:usualView>
<celldesigner:briefView>
<celldesigner:innerPosition x="0.0" y="0.0"/>
<celldesigner:boxSize width="80.0" height="60.0"/>
<celldesigner:singleLine width="1.0"/>
<celldesigner:paint color="3fff0000" scheme="Color"/>
</celldesigner:briefView>
<celldesigner:info state="empty" angle="-1.5707963267948966"/>
</celldesigner:speciesAlias>
<celldesigner:speciesAlias id="sa130" species="s64" complexSpeciesAlias="csa11">
<celldesigner:activity>inactive</celldesigner:activity>
<celldesigner:bounds x="107.84210526315792" y="2478.5326573415737" w="80.0" h="40.0"/>
<celldesigner:font size="8"/>
<celldesigner:view state="usual"/>
<celldesigner:usualView>
<celldesigner:innerPosition x="7.0" y="55.0"/>
<celldesigner:boxSize width="80.0" height="40.0"/>
<celldesigner:singleLine width="1.0"/>
<celldesigner:paint color="ffff0432" scheme="Gradation"/>
</celldesigner:usualView>
<celldesigner:briefView>
<celldesigner:innerPosition x="0.0" y="0.0"/>
<celldesigner:boxSize width="80.0" height="60.0"/>
<celldesigner:singleLine width="1.0"/>
<celldesigner:paint color="3fff0000" scheme="Color"/>
</celldesigner:briefView>
<celldesigner:info state="empty" angle="-1.5707963267948966"/>
</celldesigner:speciesAlias>
<celldesigner:speciesAlias id="sa131" species="s403" complexSpeciesAlias="csa11">
<celldesigner:activity>inactive</celldesigner:activity>
<celldesigner:bounds x="188.84210526315792" y="2478.5326573415737" w="80.0" h="40.0"/>
<celldesigner:font size="8"/>
<celldesigner:view state="usual"/>
<celldesigner:usualView>
<celldesigner:innerPosition x="88.0" y="55.0"/>
<celldesigner:boxSize width="80.0" height="40.0"/>
<celldesigner:singleLine width="1.0"/>
<celldesigner:paint color="ffff0432" scheme="Gradation"/>
</celldesigner:usualView>
<celldesigner:briefView>
<celldesigner:innerPosition x="0.0" y="0.0"/>
<celldesigner:boxSize width="80.0" height="60.0"/>
<celldesigner:singleLine width="1.0"/>
<celldesigner:paint color="3fff0000" scheme="Color"/>
</celldesigner:briefView>
<celldesigner:info state="empty" angle="-1.5707963267948966"/>
</celldesigner:speciesAlias>
<celldesigner:speciesAlias id="sa132" species="s66" complexSpeciesAlias="csa11">
<celldesigner:activity>inactive</celldesigner:activity>
<celldesigner:bounds x="107.98099415204683" y="2559.421546230463" w="80.0" h="40.0"/>
<celldesigner:font size="8"/>
<celldesigner:view state="usual"/>
<celldesigner:structuralState angle="1.5707963267948966"/>
<celldesigner:usualView>
<celldesigner:innerPosition x="7.138888888888914" y="135.88888888888914"/>
<celldesigner:boxSize width="80.0" height="40.0"/>
<celldesigner:singleLine width="1.0"/>
<celldesigner:paint color="ffcc00cc" scheme="Gradation"/>
</celldesigner:usualView>
<celldesigner:briefView>
<celldesigner:innerPosition x="0.0" y="0.0"/>
<celldesigner:boxSize width="80.0" height="60.0"/>
<celldesigner:singleLine width="1.0"/>
<celldesigner:paint color="3fff0000" scheme="Color"/>
</celldesigner:briefView>
<celldesigner:info state="empty" angle="-1.5707963267948966"/>
</celldesigner:speciesAlias>
<celldesigner:speciesAlias id="sa133" species="s144" complexSpeciesAlias="csa12">
<celldesigner:activity>inactive</celldesigner:activity>
<celldesigner:bounds x="745.7690058479533" y="1447.0262007702922" w="80.0" h="40.0"/>
<celldesigner:font size="8"/>
<celldesigner:view state="usual"/>
<celldesigner:usualView>
<celldesigner:innerPosition x="88.55555555555566" y="56.22222222222217"/>
<celldesigner:boxSize width="80.0" height="40.0"/>
<celldesigner:singleLine width="1.0"/>
<celldesigner:paint color="ff00ff00" scheme="Gradation"/>
</celldesigner:usualView>
<celldesigner:briefView>
<celldesigner:innerPosition x="0.0" y="0.0"/>
<celldesigner:boxSize width="80.0" height="60.0"/>
<celldesigner:singleLine width="1.0"/>
<celldesigner:paint color="3fff0000" scheme="Color"/>
</celldesigner:briefView>
<celldesigner:info state="empty" angle="-1.5707963267948966"/>
</celldesigner:speciesAlias>
<celldesigner:speciesAlias id="sa134" species="s146" complexSpeciesAlias="csa12">
<celldesigner:activity>inactive</celldesigner:activity>
<celldesigner:bounds x="745.7690058479533" y="1407.0262007702922" w="80.0" h="40.0"/>
<celldesigner:font size="8"/>
<celldesigner:view state="usual"/>
<celldesigner:usualView>
<celldesigner:innerPosition x="88.55555555555566" y="16.22222222222217"/>
<celldesigner:boxSize width="80.0" height="40.0"/>
<celldesigner:singleLine width="1.0"/>
<celldesigner:paint color="ffcc00cc" scheme="Gradation"/>
</celldesigner:usualView>
<celldesigner:briefView>
<celldesigner:innerPosition x="0.0" y="0.0"/>
<celldesigner:boxSize width="80.0" height="60.0"/>
<celldesigner:singleLine width="1.0"/>
<celldesigner:paint color="3fff0000" scheme="Color"/>
</celldesigner:briefView>
<celldesigner:info state="empty" angle="-1.5707963267948966"/>
</celldesigner:speciesAlias>
<celldesigner:speciesAlias id="sa138" species="s42" complexSpeciesAlias="csa14">
<celldesigner:activity>inactive</celldesigner:activity>
<celldesigner:bounds x="468.8245614035088" y="1429.6373118814035" w="80.0" h="40.0"/>
<celldesigner:font size="8"/>
<celldesigner:view state="usual"/>
<celldesigner:usualView>
<celldesigner:innerPosition x="87.55555555555566" y="16.22222222222217"/>
<celldesigner:boxSize width="80.0" height="40.0"/>
<celldesigner:singleLine width="1.0"/>
<celldesigner:paint color="ffcc00cc" scheme="Gradation"/>
</celldesigner:usualView>
<celldesigner:briefView>
<celldesigner:innerPosition x="0.0" y="0.0"/>
<celldesigner:boxSize width="80.0" height="60.0"/>
<celldesigner:singleLine width="1.0"/>
<celldesigner:paint color="3fff0000" scheme="Color"/>
</celldesigner:briefView>
<celldesigner:info state="empty" angle="-1.5707963267948966"/>
</celldesigner:speciesAlias>
<celldesigner:speciesAlias id="sa139" species="s43" complexSpeciesAlias="csa14">
<celldesigner:activity>inactive</celldesigner:activity>
<celldesigner:bounds x="388.26900584795317" y="1430.4150896591814" w="80.0" h="40.0"/>
<celldesigner:font size="8"/>
<celldesigner:view state="usual"/>
<celldesigner:structuralState angle="1.5707963267948966"/>
<celldesigner:usualView>
<celldesigner:innerPosition x="7.0" y="17.0"/>
<celldesigner:boxSize width="80.0" height="40.0"/>
<celldesigner:singleLine width="1.0"/>
<celldesigner:paint color="ffcc00cc" scheme="Gradation"/>
</celldesigner:usualView>
<celldesigner:briefView>
<celldesigner:innerPosition x="0.0" y="0.0"/>
<celldesigner:boxSize width="80.0" height="60.0"/>
<celldesigner:singleLine width="1.0"/>
<celldesigner:paint color="3fff0000" scheme="Color"/>
</celldesigner:briefView>
<celldesigner:info state="empty" angle="-1.5707963267948966"/>
</celldesigner:speciesAlias>
<celldesigner:speciesAlias id="sa155" species="s138" complexSpeciesAlias="csa18">
<celldesigner:activity>inactive</celldesigner:activity>
<celldesigner:bounds x="134.0745614035086" y="2073.8270326781335" w="80.0" h="40.0"/>
<celldesigner:font size="8"/>
<celldesigner:view state="usual"/>
<celldesigner:usualView>
<celldesigner:innerPosition x="7.5" y="50.5"/>
<celldesigner:boxSize width="80.0" height="40.0"/>
<celldesigner:singleLine width="1.0"/>
<celldesigner:paint color="ffffff99" scheme="Gradation"/>
</celldesigner:usualView>
<celldesigner:briefView>
<celldesigner:innerPosition x="0.0" y="0.0"/>
<celldesigner:boxSize width="80.0" height="60.0"/>
<celldesigner:singleLine width="1.0"/>
<celldesigner:paint color="3fff0000" scheme="Color"/>
</celldesigner:briefView>
<celldesigner:info state="empty" angle="-1.5707963267948966"/>
</celldesigner:speciesAlias>
<celldesigner:speciesAlias id="sa156" species="s139" complexSpeciesAlias="csa18">
<celldesigner:activity>inactive</celldesigner:activity>
<celldesigner:bounds x="133.0745614035086" y="2032.8270326781335" w="80.0" h="40.0"/>
<celldesigner:font size="8"/>
<celldesigner:view state="usual"/>
<celldesigner:usualView>
<celldesigner:innerPosition x="6.5" y="9.5"/>
<celldesigner:boxSize width="80.0" height="40.0"/>
<celldesigner:singleLine width="1.0"/>
<celldesigner:paint color="ffcc00cc" scheme="Gradation"/>
</celldesigner:usualView>
<celldesigner:briefView>
<celldesigner:innerPosition x="0.0" y="0.0"/>
<celldesigner:boxSize width="80.0" height="60.0"/>
<celldesigner:singleLine width="1.0"/>
<celldesigner:paint color="3fff0000" scheme="Color"/>
</celldesigner:briefView>
<celldesigner:info state="empty" angle="-1.5707963267948966"/>
</celldesigner:speciesAlias>
<celldesigner:speciesAlias id="sa157" species="s16" compartmentAlias="ca2">
<celldesigner:activity>inactive</celldesigner:activity>
<celldesigner:bounds x="748.3365384615386" y="215.2980769230769" w="80.0" h="50.0"/>
<celldesigner:font size="8"/>
<celldesigner:view state="usual"/>
<celldesigner:usualView>
<celldesigner:innerPosition x="710.3365384615386" y="89.2980769230769"/>
<celldesigner:boxSize width="80.0" height="50.0"/>
<celldesigner:singleLine width="1.0"/>
<celldesigner:paint color="ff0000ff" scheme="Gradation"/>
</celldesigner:usualView>
<celldesigner:briefView>
<celldesigner:innerPosition x="0.0" y="0.0"/>
<celldesigner:boxSize width="80.0" height="60.0"/>
<celldesigner:singleLine width="1.0"/>
<celldesigner:paint color="3fff0000" scheme="Color"/>
</celldesigner:briefView>
<celldesigner:info state="empty" angle="-1.5707963267948966"/>
</celldesigner:speciesAlias>
<celldesigner:speciesAlias id="sa158" species="s14" compartmentAlias="ca2">
<celldesigner:activity>inactive</celldesigner:activity>
<celldesigner:bounds x="752.3365384615386" y="346.9519230769231" w="80.0" h="40.0"/>
<celldesigner:font size="8"/>
<celldesigner:view state="usual"/>
<celldesigner:usualView>
<celldesigner:innerPosition x="714.3365384615386" y="220.9519230769231"/>
<celldesigner:boxSize width="80.0" height="40.0"/>
<celldesigner:singleLine width="1.0"/>
<celldesigner:paint color="ffffcc66" scheme="Gradation"/>
</celldesigner:usualView>
<celldesigner:briefView>
<celldesigner:innerPosition x="0.0" y="0.0"/>
<celldesigner:boxSize width="80.0" height="60.0"/>
<celldesigner:singleLine width="1.0"/>
<celldesigner:paint color="3fff0000" scheme="Color"/>
</celldesigner:briefView>
<celldesigner:info state="empty" angle="-1.5707963267948966"/>
</celldesigner:speciesAlias>
<celldesigner:speciesAlias id="sa159" species="s185" compartmentAlias="ca2">
<celldesigner:activity>inactive</celldesigner:activity>
<celldesigner:bounds x="871.1634615384614" y="188.875" w="70.0" h="25.0"/>
<celldesigner:font size="8"/>
<celldesigner:view state="usual"/>
<celldesigner:usualView>
<celldesigner:innerPosition x="833.1634615384614" y="62.875"/>
<celldesigner:boxSize width="70.0" height="25.0"/>
<celldesigner:singleLine width="1.0"/>
<celldesigner:paint color="ffcc0033" scheme="Color"/>
</celldesigner:usualView>
<celldesigner:briefView>
<celldesigner:innerPosition x="0.0" y="0.0"/>
<celldesigner:boxSize width="80.0" height="60.0"/>
<celldesigner:singleLine width="1.0"/>
<celldesigner:paint color="3fff0000" scheme="Color"/>
</celldesigner:briefView>
<celldesigner:info state="empty" angle="-1.5707963267948966"/>
</celldesigner:speciesAlias>
<celldesigner:speciesAlias id="sa160" species="s186" compartmentAlias="ca1">
<celldesigner:activity>inactive</celldesigner:activity>
<celldesigner:bounds x="871.4134615384614" y="41.875" w="70.0" h="25.0"/>
<celldesigner:font size="8"/>
<celldesigner:view state="usual"/>
<celldesigner:usualView>
<celldesigner:innerPosition x="836.4134615384614" y="29.875"/>
<celldesigner:boxSize width="70.0" height="25.0"/>
<celldesigner:singleLine width="1.0"/>
<celldesigner:paint color="ffcc0033" scheme="Color"/>
</celldesigner:usualView>
<celldesigner:briefView>
<celldesigner:innerPosition x="0.0" y="0.0"/>
<celldesigner:boxSize width="80.0" height="60.0"/>
<celldesigner:singleLine width="1.0"/>
<celldesigner:paint color="3fff0000" scheme="Color"/>
</celldesigner:briefView>
<celldesigner:info state="empty" angle="-1.5707963267948966"/>
</celldesigner:speciesAlias>
<celldesigner:speciesAlias id="sa161" species="s187" compartmentAlias="ca2">
<celldesigner:activity>inactive</celldesigner:activity>
<celldesigner:bounds x="1201.4134615384614" y="528.375" w="80.0" h="40.0"/>
<celldesigner:font size="8"/>
<celldesigner:view state="usual"/>
<celldesigner:usualView>
<celldesigner:innerPosition x="1163.4134615384614" y="402.375"/>
<celldesigner:boxSize width="80.0" height="40.0"/>
<celldesigner:singleLine width="1.0"/>
<celldesigner:paint color="ffffcc66" scheme="Gradation"/>
</celldesigner:usualView>
<celldesigner:briefView>
<celldesigner:innerPosition x="0.0" y="0.0"/>
<celldesigner:boxSize width="80.0" height="60.0"/>
<celldesigner:singleLine width="1.0"/>
<celldesigner:paint color="3fff0000" scheme="Color"/>
</celldesigner:briefView>
<celldesigner:info state="empty" angle="-1.5707963267948966"/>
</celldesigner:speciesAlias>
<celldesigner:speciesAlias id="sa166" species="s195" complexSpeciesAlias="csa19">
<celldesigner:activity>inactive</celldesigner:activity>
<celldesigner:bounds x="218.33653846153857" y="178.75961538461536" w="80.0" h="50.0"/>
<celldesigner:font size="8"/>
<celldesigner:view state="usual"/>
<celldesigner:usualView>
<celldesigner:innerPosition x="12.92307692307702" y="24.38461538461536"/>
<celldesigner:boxSize width="80.0" height="50.0"/>
<celldesigner:singleLine width="1.0"/>
<celldesigner:paint color="ff0000ff" scheme="Gradation"/>
</celldesigner:usualView>
<celldesigner:briefView>
<celldesigner:innerPosition x="0.0" y="0.0"/>
<celldesigner:boxSize width="80.0" height="60.0"/>
<celldesigner:singleLine width="1.0"/>
<celldesigner:paint color="3fff0000" scheme="Color"/>
</celldesigner:briefView>
<celldesigner:info state="empty" angle="-1.5707963267948966"/>
</celldesigner:speciesAlias>
<celldesigner:speciesAlias id="sa167" species="s196" complexSpeciesAlias="csa19">
<celldesigner:activity>inactive</celldesigner:activity>
<celldesigner:bounds x="220.33653846153857" y="160.2980769230769" w="70.0" h="25.0"/>
<celldesigner:font size="8"/>
<celldesigner:view state="usual"/>
<celldesigner:usualView>
<celldesigner:innerPosition x="14.92307692307702" y="5.923076923076906"/>
<celldesigner:boxSize width="70.0" height="25.0"/>
<celldesigner:singleLine width="1.0"/>
<celldesigner:paint color="ffcc0033" scheme="Color"/>
</celldesigner:usualView>
<celldesigner:briefView>
<celldesigner:innerPosition x="0.0" y="0.0"/>
<celldesigner:boxSize width="80.0" height="60.0"/>
<celldesigner:singleLine width="1.0"/>
<celldesigner:paint color="3fff0000" scheme="Color"/>
</celldesigner:briefView>
<celldesigner:info state="empty" angle="-1.5707963267948966"/>
</celldesigner:speciesAlias>
<celldesigner:speciesAlias id="sa168" species="s198" complexSpeciesAlias="csa20">
<celldesigner:activity>inactive</celldesigner:activity>
<celldesigner:bounds x="878.4134615384614" y="285.375" w="80.0" h="40.0"/>
<celldesigner:font size="8"/>
<celldesigner:view state="usual"/>
<celldesigner:usualView>
<celldesigner:innerPosition x="9.0" y="53.0"/>
<celldesigner:boxSize width="80.0" height="40.0"/>
<celldesigner:singleLine width="1.0"/>
<celldesigner:paint color="ffffcc66" scheme="Gradation"/>
</celldesigner:usualView>
<celldesigner:briefView>
<celldesigner:innerPosition x="0.0" y="0.0"/>
<celldesigner:boxSize width="80.0" height="60.0"/>
<celldesigner:singleLine width="1.0"/>
<celldesigner:paint color="3fff0000" scheme="Color"/>
</celldesigner:briefView>
<celldesigner:info state="empty" angle="-1.5707963267948966"/>
</celldesigner:speciesAlias>
<celldesigner:speciesAlias id="sa169" species="s209" complexSpeciesAlias="csa20">
<celldesigner:activity>inactive</celldesigner:activity>
<celldesigner:bounds x="878.4134615384614" y="240.375" w="80.0" h="50.0"/>
<celldesigner:font size="8"/>
<celldesigner:view state="usual"/>
<celldesigner:usualView>
<celldesigner:innerPosition x="9.0" y="8.0"/>
<celldesigner:boxSize width="80.0" height="50.0"/>
<celldesigner:singleLine width="1.0"/>
<celldesigner:paint color="ff0000ff" scheme="Gradation"/>
</celldesigner:usualView>
<celldesigner:briefView>
<celldesigner:innerPosition x="0.0" y="0.0"/>
<celldesigner:boxSize width="80.0" height="60.0"/>
<celldesigner:singleLine width="1.0"/>
<celldesigner:paint color="3fff0000" scheme="Color"/>
</celldesigner:briefView>
<celldesigner:info state="empty" angle="-1.5707963267948966"/>
</celldesigner:speciesAlias>
<celldesigner:speciesAlias id="sa170" species="s275" complexSpeciesAlias="csa21">
<celldesigner:activity>inactive</celldesigner:activity>
<celldesigner:bounds x="881.3365384615386" y="454.4519230769231" w="80.0" h="40.0"/>
<celldesigner:font size="8"/>
<celldesigner:view state="usual"/>
<celldesigner:usualView>
<celldesigner:innerPosition x="8.0" y="45.5"/>
<celldesigner:boxSize width="80.0" height="40.0"/>
<celldesigner:singleLine width="1.0"/>
<celldesigner:paint color="ffffcc66" scheme="Gradation"/>
</celldesigner:usualView>
<celldesigner:briefView>
<celldesigner:innerPosition x="0.0" y="0.0"/>
<celldesigner:boxSize width="80.0" height="60.0"/>
<celldesigner:singleLine width="1.0"/>
<celldesigner:paint color="3fff0000" scheme="Color"/>
</celldesigner:briefView>
<celldesigner:info state="empty" angle="-1.5707963267948966"/>
</celldesigner:speciesAlias>
<celldesigner:speciesAlias id="sa171" species="s210" complexSpeciesAlias="csa21">
<celldesigner:activity>inactive</celldesigner:activity>
<celldesigner:bounds x="882.3365384615386" y="416.9519230769231" w="80.0" h="50.0"/>
<celldesigner:font size="8"/>
<celldesigner:view state="usual"/>
<celldesigner:usualView>
<celldesigner:innerPosition x="9.0" y="8.0"/>
<celldesigner:boxSize width="80.0" height="50.0"/>
<celldesigner:singleLine width="1.0"/>
<celldesigner:paint color="ff0000ff" scheme="Gradation"/>
</celldesigner:usualView>
<celldesigner:briefView>
<celldesigner:innerPosition x="0.0" y="0.0"/>
<celldesigner:boxSize width="80.0" height="60.0"/>
<celldesigner:singleLine width="1.0"/>
<celldesigner:paint color="3fff0000" scheme="Color"/>
</celldesigner:briefView>
<celldesigner:info state="empty" angle="-1.5707963267948966"/>
</celldesigner:speciesAlias>
<celldesigner:speciesAlias id="sa172" species="s202" complexSpeciesAlias="csa22">
<celldesigner:activity>inactive</celldesigner:activity>
<celldesigner:bounds x="997.3365384615386" y="373.4519230769231" w="80.0" h="40.0"/>
<celldesigner:font size="8"/>
<celldesigner:view state="usual"/>
<celldesigner:usualView>
<celldesigner:innerPosition x="7.0" y="45.5"/>
<celldesigner:boxSize width="80.0" height="40.0"/>
<celldesigner:singleLine width="1.0"/>
<celldesigner:paint color="ffffcc66" scheme="Gradation"/>
</celldesigner:usualView>
<celldesigner:briefView>
<celldesigner:innerPosition x="0.0" y="0.0"/>
<celldesigner:boxSize width="80.0" height="60.0"/>
<celldesigner:singleLine width="1.0"/>
<celldesigner:paint color="3fff0000" scheme="Color"/>
</celldesigner:briefView>
<celldesigner:info state="empty" angle="-1.5707963267948966"/>
</celldesigner:speciesAlias>
<celldesigner:speciesAlias id="sa173" species="s192" complexSpeciesAlias="csa22">
<celldesigner:activity>inactive</celldesigner:activity>
<celldesigner:bounds x="997.3365384615386" y="334.9519230769231" w="80.0" h="50.0"/>
<celldesigner:font size="8"/>
<celldesigner:view state="usual"/>
<celldesigner:usualView>
<celldesigner:innerPosition x="7.0" y="7.0"/>
<celldesigner:boxSize width="80.0" height="50.0"/>
<celldesigner:singleLine width="1.0"/>
<celldesigner:paint color="ff0000ff" scheme="Gradation"/>
</celldesigner:usualView>
<celldesigner:briefView>
<celldesigner:innerPosition x="0.0" y="0.0"/>
<celldesigner:boxSize width="80.0" height="60.0"/>
<celldesigner:singleLine width="1.0"/>
<celldesigner:paint color="3fff0000" scheme="Color"/>
</celldesigner:briefView>
<celldesigner:info state="empty" angle="-1.5707963267948966"/>
</celldesigner:speciesAlias>
<celldesigner:speciesAlias id="sa174" species="s274" complexSpeciesAlias="csa22">
<celldesigner:activity>inactive</celldesigner:activity>
<celldesigner:bounds x="997.3365384615386" y="414.9519230769231" w="80.0" h="40.0"/>
<celldesigner:font size="8"/>
<celldesigner:view state="usual"/>
<celldesigner:usualView>
<celldesigner:innerPosition x="7.0" y="87.0"/>
<celldesigner:boxSize width="80.0" height="40.0"/>
<celldesigner:singleLine width="1.0"/>
<celldesigner:paint color="ffffcc66" scheme="Gradation"/>
</celldesigner:usualView>
<celldesigner:briefView>
<celldesigner:innerPosition x="0.0" y="0.0"/>
<celldesigner:boxSize width="80.0" height="60.0"/>
<celldesigner:singleLine width="1.0"/>
<celldesigner:paint color="3fff0000" scheme="Color"/>
</celldesigner:briefView>
<celldesigner:info state="empty" angle="-1.5707963267948966"/>
</celldesigner:speciesAlias>
<celldesigner:speciesAlias id="sa175" species="s204" complexSpeciesAlias="csa23">
<celldesigner:activity>inactive</celldesigner:activity>
<celldesigner:bounds x="222.88199300699307" y="1876.6232517482513" w="80.0" h="50.0"/>
<celldesigner:font size="8"/>
<celldesigner:view state="usual"/>
<celldesigner:usualView>
<celldesigner:innerPosition x="10.92307692307702" y="24.384615384615245"/>
<celldesigner:boxSize width="80.0" height="50.0"/>
<celldesigner:singleLine width="1.0"/>
<celldesigner:paint color="ff0000ff" scheme="Gradation"/>
</celldesigner:usualView>
<celldesigner:briefView>
<celldesigner:innerPosition x="0.0" y="0.0"/>
<celldesigner:boxSize width="80.0" height="60.0"/>
<celldesigner:singleLine width="1.0"/>
<celldesigner:paint color="3fff0000" scheme="Color"/>
</celldesigner:briefView>
<celldesigner:info state="empty" angle="-1.5707963267948966"/>
</celldesigner:speciesAlias>
<celldesigner:speciesAlias id="sa176" species="s211" complexSpeciesAlias="csa23">
<celldesigner:activity>inactive</celldesigner:activity>
<celldesigner:bounds x="226.88199300699307" y="1858.1617132867132" w="70.0" h="25.0"/>
<celldesigner:font size="8"/>
<celldesigner:view state="usual"/>
<celldesigner:usualView>
<celldesigner:innerPosition x="14.92307692307702" y="5.923076923077133"/>
<celldesigner:boxSize width="70.0" height="25.0"/>
<celldesigner:singleLine width="1.0"/>
<celldesigner:paint color="ffcc0033" scheme="Color"/>
</celldesigner:usualView>
<celldesigner:briefView>
<celldesigner:innerPosition x="0.0" y="0.0"/>
<celldesigner:boxSize width="80.0" height="60.0"/>
<celldesigner:singleLine width="1.0"/>
<celldesigner:paint color="3fff0000" scheme="Color"/>
</celldesigner:briefView>
<celldesigner:info state="empty" angle="-1.5707963267948966"/>
</celldesigner:speciesAlias>
<celldesigner:speciesAlias id="sa177" species="s207" complexSpeciesAlias="csa24">
<celldesigner:activity>inactive</celldesigner:activity>
<celldesigner:bounds x="223.88199300699307" y="1727.4414335664333" w="80.0" h="50.0"/>
<celldesigner:font size="8"/>
<celldesigner:view state="usual"/>
<celldesigner:usualView>
<celldesigner:innerPosition x="10.92307692307702" y="24.384615384615245"/>
<celldesigner:boxSize width="80.0" height="50.0"/>
<celldesigner:singleLine width="1.0"/>
<celldesigner:paint color="ff0000ff" scheme="Gradation"/>
</celldesigner:usualView>
<celldesigner:briefView>
<celldesigner:innerPosition x="0.0" y="0.0"/>
<celldesigner:boxSize width="80.0" height="60.0"/>
<celldesigner:singleLine width="1.0"/>
<celldesigner:paint color="3fff0000" scheme="Color"/>
</celldesigner:briefView>
<celldesigner:info state="empty" angle="-1.5707963267948966"/>
</celldesigner:speciesAlias>
<celldesigner:speciesAlias id="sa178" species="s212" complexSpeciesAlias="csa24">
<celldesigner:activity>inactive</celldesigner:activity>
<celldesigner:bounds x="227.88199300699307" y="1708.979895104895" w="70.0" h="25.0"/>
<celldesigner:font size="8"/>
<celldesigner:view state="usual"/>
<celldesigner:usualView>
<celldesigner:innerPosition x="14.92307692307702" y="5.923076923076906"/>
<celldesigner:boxSize width="70.0" height="25.0"/>
<celldesigner:singleLine width="1.0"/>
<celldesigner:paint color="ffcc0033" scheme="Color"/>
</celldesigner:usualView>
<celldesigner:briefView>
<celldesigner:innerPosition x="0.0" y="0.0"/>
<celldesigner:boxSize width="80.0" height="60.0"/>
<celldesigner:singleLine width="1.0"/>
<celldesigner:paint color="3fff0000" scheme="Color"/>
</celldesigner:briefView>
<celldesigner:info state="empty" angle="-1.5707963267948966"/>
</celldesigner:speciesAlias>
<celldesigner:speciesAlias id="sa179" species="s213" compartmentAlias="ca2">
<celldesigner:activity>inactive</celldesigner:activity>
<celldesigner:bounds x="1448.111111111111" y="1784.6111111111113" w="80.0" h="40.0"/>
<celldesigner:font size="8"/>
<celldesigner:view state="usual"/>
<celldesigner:usualView>
<celldesigner:innerPosition x="1410.111111111111" y="1658.6111111111113"/>
<celldesigner:boxSize width="80.0" height="40.0"/>
<celldesigner:singleLine width="1.0"/>
<celldesigner:paint color="ffffff00" scheme="Color"/>
</celldesigner:usualView>
<celldesigner:briefView>
<celldesigner:innerPosition x="0.0" y="0.0"/>
<celldesigner:boxSize width="80.0" height="60.0"/>
<celldesigner:singleLine width="1.0"/>
<celldesigner:paint color="3fff0000" scheme="Color"/>
</celldesigner:briefView>
<celldesigner:info state="empty" angle="-1.5707963267948966"/>
</celldesigner:speciesAlias>
<celldesigner:speciesAlias id="sa180" species="s214" compartmentAlias="ca2">
<celldesigner:activity>inactive</celldesigner:activity>
<celldesigner:bounds x="1284.111111111111" y="1791.1111111111113" w="90.0" h="25.0"/>
<celldesigner:font size="8"/>
<celldesigner:view state="usual"/>
<celldesigner:usualView>
<celldesigner:innerPosition x="1246.111111111111" y="1665.1111111111113"/>
<celldesigner:boxSize width="90.0" height="25.0"/>
<celldesigner:singleLine width="1.0"/>
<celldesigner:paint color="ff666666" scheme="Gradation"/>
</celldesigner:usualView>
<celldesigner:briefView>
<celldesigner:innerPosition x="0.0" y="0.0"/>
<celldesigner:boxSize width="80.0" height="60.0"/>
<celldesigner:singleLine width="1.0"/>
<celldesigner:paint color="3fff0000" scheme="Color"/>
</celldesigner:briefView>
<celldesigner:info state="empty" angle="-1.5707963267948966"/>
</celldesigner:speciesAlias>
<celldesigner:speciesAlias id="sa181" species="s215" compartmentAlias="ca3">
<celldesigner:activity>inactive</celldesigner:activity>
<celldesigner:bounds x="940.1111111111111" y="1783.1111111111113" w="70.0" h="25.0"/>
<celldesigner:font size="8"/>
<celldesigner:view state="usual"/>
<celldesigner:usualView>
<celldesigner:innerPosition x="880.1111111111111" y="1213.1111111111113"/>
<celldesigner:boxSize width="70.0" height="25.0"/>
<celldesigner:singleLine width="1.0"/>
<celldesigner:paint color="ff999999" scheme="Gradation"/>
</celldesigner:usualView>
<celldesigner:briefView>
<celldesigner:innerPosition x="0.0" y="0.0"/>
<celldesigner:boxSize width="80.0" height="60.0"/>
<celldesigner:singleLine width="1.0"/>
<celldesigner:paint color="3fff0000" scheme="Color"/>
</celldesigner:briefView>
<celldesigner:info state="empty" angle="-1.5707963267948966"/>
</celldesigner:speciesAlias>
<celldesigner:speciesAlias id="sa185" species="s219" compartmentAlias="ca2">
<celldesigner:activity>inactive</celldesigner:activity>
<celldesigner:bounds x="1977.8416169581956" y="1424.8782690151581" w="80.0" h="40.0"/>
<celldesigner:font size="8"/>
<celldesigner:view state="usual"/>
<celldesigner:usualView>
<celldesigner:innerPosition x="1939.8416169581956" y="1298.8782690151581"/>
<celldesigner:boxSize width="80.0" height="40.0"/>
<celldesigner:singleLine width="1.0"/>
<celldesigner:paint color="ff009900" scheme="Gradation"/>
</celldesigner:usualView>
<celldesigner:briefView>
<celldesigner:innerPosition x="0.0" y="0.0"/>
<celldesigner:boxSize width="80.0" height="60.0"/>
<celldesigner:singleLine width="1.0"/>
<celldesigner:paint color="3fff0000" scheme="Color"/>
</celldesigner:briefView>
<celldesigner:info state="empty" angle="-1.5707963267948966"/>
</celldesigner:speciesAlias>
<celldesigner:speciesAlias id="sa189" species="s223" complexSpeciesAlias="csa25">
<celldesigner:activity>inactive</celldesigner:activity>
<celldesigner:bounds x="1736.8416169581956" y="1241.8782690151581" w="80.0" h="40.0"/>
<celldesigner:font size="8"/>
<celldesigner:view state="usual"/>
<celldesigner:usualView>
<celldesigner:innerPosition x="8.0" y="5.0"/>
<celldesigner:boxSize width="80.0" height="40.0"/>
<celldesigner:singleLine width="1.0"/>
<celldesigner:paint color="ff00ff00" scheme="Gradation"/>
</celldesigner:usualView>
<celldesigner:briefView>
<celldesigner:innerPosition x="0.0" y="0.0"/>
<celldesigner:boxSize width="80.0" height="60.0"/>
<celldesigner:singleLine width="1.0"/>
<celldesigner:paint color="3fff0000" scheme="Color"/>
</celldesigner:briefView>
<celldesigner:info state="empty" angle="-1.5707963267948966"/>
</celldesigner:speciesAlias>
<celldesigner:speciesAlias id="sa191" species="s226" compartmentAlias="ca2">
<celldesigner:activity>inactive</celldesigner:activity>
<celldesigner:bounds x="1731.421052631579" y="1512.1052631578948" w="80.0" h="40.0"/>
<celldesigner:font size="8"/>
<celldesigner:view state="usual"/>
<celldesigner:usualView>
<celldesigner:innerPosition x="1693.421052631579" y="1386.1052631578948"/>
<celldesigner:boxSize width="80.0" height="40.0"/>
<celldesigner:singleLine width="1.0"/>
<celldesigner:paint color="ff0000ff" scheme="Gradation"/>
</celldesigner:usualView>
<celldesigner:briefView>
<celldesigner:innerPosition x="0.0" y="0.0"/>
<celldesigner:boxSize width="80.0" height="60.0"/>
<celldesigner:singleLine width="1.0"/>
<celldesigner:paint color="3fff0000" scheme="Color"/>
</celldesigner:briefView>
<celldesigner:info state="empty" angle="-1.5707963267948966"/>
</celldesigner:speciesAlias>
<celldesigner:speciesAlias id="sa194" species="s230" compartmentAlias="ca3">
<celldesigner:activity>inactive</celldesigner:activity>
<celldesigner:bounds x="899.3461538461538" y="612.6144981836733" w="70.0" h="25.0"/>
<celldesigner:font size="8"/>
<celldesigner:view state="usual"/>
<celldesigner:usualView>
<celldesigner:innerPosition x="839.3461538461538" y="42.61449818367328"/>
<celldesigner:boxSize width="70.0" height="25.0"/>
<celldesigner:singleLine width="1.0"/>
<celldesigner:paint color="ffcccccc" scheme="Gradation"/>
</celldesigner:usualView>
<celldesigner:briefView>
<celldesigner:innerPosition x="0.0" y="0.0"/>
<celldesigner:boxSize width="80.0" height="60.0"/>
<celldesigner:singleLine width="1.0"/>
<celldesigner:paint color="3fff0000" scheme="Color"/>
</celldesigner:briefView>
<celldesigner:info state="empty" angle="-1.5707963267948966"/>
</celldesigner:speciesAlias>
<celldesigner:speciesAlias id="sa195" species="s231" compartmentAlias="ca2">
<celldesigner:activity>inactive</celldesigner:activity>
<celldesigner:bounds x="1184.3461538461538" y="611.6144981836733" w="90.0" h="25.0"/>
<celldesigner:font size="8"/>
<celldesigner:view state="usual"/>
<celldesigner:usualView>
<celldesigner:innerPosition x="1146.3461538461538" y="485.6144981836733"/>
<celldesigner:boxSize width="90.0" height="25.0"/>
<celldesigner:singleLine width="1.0"/>
<celldesigner:paint color="ff999999" scheme="Gradation"/>
</celldesigner:usualView>
<celldesigner:briefView>
<celldesigner:innerPosition x="0.0" y="0.0"/>
<celldesigner:boxSize width="80.0" height="60.0"/>
<celldesigner:singleLine width="1.0"/>
<celldesigner:paint color="3fff0000" scheme="Color"/>
</celldesigner:briefView>
<celldesigner:info state="empty" angle="-1.5707963267948966"/>
</celldesigner:speciesAlias>
<celldesigner:speciesAlias id="sa196" species="s232" compartmentAlias="ca3">
<celldesigner:activity>inactive</celldesigner:activity>
<celldesigner:bounds x="498.6538461538462" y="648.6914212605964" w="80.0" h="40.0"/>
<celldesigner:font size="8"/>
<celldesigner:view state="usual"/>
<celldesigner:usualView>
<celldesigner:innerPosition x="438.6538461538462" y="78.69142126059637"/>
<celldesigner:boxSize width="80.0" height="40.0"/>
<celldesigner:singleLine width="1.0"/>
<celldesigner:paint color="ff33ffff" scheme="Gradation"/>
</celldesigner:usualView>
<celldesigner:briefView>
<celldesigner:innerPosition x="0.0" y="0.0"/>
<celldesigner:boxSize width="80.0" height="60.0"/>
<celldesigner:singleLine width="1.0"/>
<celldesigner:paint color="3fff0000" scheme="Color"/>
</celldesigner:briefView>
<celldesigner:info state="empty" angle="-1.5707963267948966"/>
</celldesigner:speciesAlias>
<celldesigner:speciesAlias id="sa197" species="s235" complexSpeciesAlias="csa27">
<celldesigner:activity>inactive</celldesigner:activity>
<celldesigner:bounds x="417.3461538461539" y="418.6144981836733" w="80.0" h="40.0"/>
<celldesigner:font size="8"/>
<celldesigner:view state="usual"/>
<celldesigner:usualView>
<celldesigner:innerPosition x="9.0" y="6.0"/>
<celldesigner:boxSize width="80.0" height="40.0"/>
<celldesigner:singleLine width="1.0"/>
<celldesigner:paint color="ff33ffff" scheme="Gradation"/>
</celldesigner:usualView>
<celldesigner:briefView>
<celldesigner:innerPosition x="0.0" y="0.0"/>
<celldesigner:boxSize width="80.0" height="60.0"/>
<celldesigner:singleLine width="1.0"/>
<celldesigner:paint color="3fff0000" scheme="Color"/>
</celldesigner:briefView>
<celldesigner:info state="empty" angle="-1.5707963267948966"/>
</celldesigner:speciesAlias>
<celldesigner:speciesAlias id="sa198" species="s237" complexSpeciesAlias="csa27">
<celldesigner:activity>inactive</celldesigner:activity>
<celldesigner:bounds x="417.6538461538462" y="452.9991135682885" w="80.0" h="40.0"/>
<celldesigner:font size="8"/>
<celldesigner:view state="usual"/>
<celldesigner:usualView>
<celldesigner:innerPosition x="9.307692307692264" y="40.384615384615245"/>
<celldesigner:boxSize width="80.0" height="40.0"/>
<celldesigner:singleLine width="1.0"/>
<celldesigner:paint color="ffffcc66" scheme="Gradation"/>
</celldesigner:usualView>
<celldesigner:briefView>
<celldesigner:innerPosition x="0.0" y="0.0"/>
<celldesigner:boxSize width="80.0" height="60.0"/>
<celldesigner:singleLine width="1.0"/>
<celldesigner:paint color="3fff0000" scheme="Color"/>
</celldesigner:briefView>
<celldesigner:info state="empty" angle="-1.5707963267948966"/>
</celldesigner:speciesAlias>
<celldesigner:speciesAlias id="sa199" species="s238" compartmentAlias="ca1">
<celldesigner:activity>inactive</celldesigner:activity>
<celldesigner:bounds x="366.0" y="50.0" w="70.0" h="25.0"/>
<celldesigner:font size="8"/>
<celldesigner:view state="usual"/>
<celldesigner:usualView>
<celldesigner:innerPosition x="331.0" y="38.0"/>
<celldesigner:boxSize width="70.0" height="25.0"/>
<celldesigner:singleLine width="1.0"/>
<celldesigner:paint color="ffff0033" scheme="Color"/>
</celldesigner:usualView>
<celldesigner:briefView>
<celldesigner:innerPosition x="0.0" y="0.0"/>
<celldesigner:boxSize width="80.0" height="60.0"/>
<celldesigner:singleLine width="1.0"/>
<celldesigner:paint color="3fff0000" scheme="Color"/>
</celldesigner:briefView>
<celldesigner:info state="empty" angle="-1.5707963267948966"/>
</celldesigner:speciesAlias>
<celldesigner:speciesAlias id="sa216" species="s250" compartmentAlias="ca3">
<celldesigner:activity>inactive</celldesigner:activity>
<celldesigner:bounds x="560.9583333333335" y="977.670369743621" w="80.0" h="40.0"/>
<celldesigner:font size="8"/>
<celldesigner:view state="usual"/>
<celldesigner:usualView>
<celldesigner:innerPosition x="500.9583333333335" y="407.670369743621"/>
<celldesigner:boxSize width="80.0" height="40.0"/>
<celldesigner:singleLine width="1.0"/>
<celldesigner:paint color="ffff9999" scheme="Gradation"/>
</celldesigner:usualView>
<celldesigner:briefView>
<celldesigner:innerPosition x="0.0" y="0.0"/>
<celldesigner:boxSize width="80.0" height="60.0"/>
<celldesigner:singleLine width="1.0"/>
<celldesigner:paint color="3fff0000" scheme="Color"/>
</celldesigner:briefView>
<celldesigner:info state="empty" angle="-1.5707963267948966"/>
</celldesigner:speciesAlias>
<celldesigner:speciesAlias id="sa218" species="s254" complexSpeciesAlias="csa29">
<celldesigner:activity>inactive</celldesigner:activity>
<celldesigner:bounds x="647.9583333333335" y="1090.670369743621" w="80.0" h="40.0"/>
<celldesigner:font size="8"/>
<celldesigner:view state="usual"/>
<celldesigner:usualView>
<celldesigner:innerPosition x="8.0" y="46.0"/>
<celldesigner:boxSize width="80.0" height="40.0"/>
<celldesigner:singleLine width="1.0"/>
<celldesigner:paint color="ff009999" scheme="Gradation"/>
</celldesigner:usualView>
<celldesigner:briefView>
<celldesigner:innerPosition x="0.0" y="0.0"/>
<celldesigner:boxSize width="80.0" height="60.0"/>
<celldesigner:singleLine width="1.0"/>
<celldesigner:paint color="3fff0000" scheme="Color"/>
</celldesigner:briefView>
<celldesigner:info state="empty" angle="-1.5707963267948966"/>
</celldesigner:speciesAlias>
<celldesigner:speciesAlias id="sa219" species="s256" complexSpeciesAlias="csa29">
<celldesigner:activity>inactive</celldesigner:activity>
<celldesigner:bounds x="647.9583333333335" y="1051.670369743621" w="80.0" h="40.0"/>
<celldesigner:font size="8"/>
<celldesigner:view state="usual"/>
<celldesigner:usualView>
<celldesigner:innerPosition x="8.0" y="7.0"/>
<celldesigner:boxSize width="80.0" height="40.0"/>
<celldesigner:singleLine width="1.0"/>
<celldesigner:paint color="ffff9999" scheme="Gradation"/>
</celldesigner:usualView>
<celldesigner:briefView>
<celldesigner:innerPosition x="0.0" y="0.0"/>
<celldesigner:boxSize width="80.0" height="60.0"/>
<celldesigner:singleLine width="1.0"/>
<celldesigner:paint color="3fff0000" scheme="Color"/>
</celldesigner:briefView>
<celldesigner:info state="empty" angle="-1.5707963267948966"/>
</celldesigner:speciesAlias>
<celldesigner:speciesAlias id="sa220" species="s366" compartmentAlias="ca2">
<celldesigner:activity>inactive</celldesigner:activity>
<celldesigner:bounds x="1157.4166666666665" y="2161.121212121212" w="80.0" h="40.0"/>
<celldesigner:font size="8"/>
<celldesigner:view state="usual"/>
<celldesigner:usualView>
<celldesigner:innerPosition x="1119.4166666666665" y="2035.121212121212"/>
<celldesigner:boxSize width="80.0" height="40.0"/>
<celldesigner:singleLine width="1.0"/>
<celldesigner:paint color="ffff8100" scheme="Gradation"/>
</celldesigner:usualView>
<celldesigner:briefView>
<celldesigner:innerPosition x="0.0" y="0.0"/>
<celldesigner:boxSize width="80.0" height="60.0"/>
<celldesigner:singleLine width="1.0"/>
<celldesigner:paint color="3fff0000" scheme="Color"/>
</celldesigner:briefView>
<celldesigner:info state="empty" angle="-1.5707963267948966"/>
</celldesigner:speciesAlias>
<celldesigner:speciesAlias id="sa221" species="s258" compartmentAlias="ca2">
<celldesigner:activity>inactive</celldesigner:activity>
<celldesigner:bounds x="1235.4166666666665" y="2083.121212121212" w="80.0" h="40.0"/>
<celldesigner:font size="8"/>
<celldesigner:view state="usual"/>
<celldesigner:usualView>
<celldesigner:innerPosition x="1197.4166666666665" y="1957.121212121212"/>
<celldesigner:boxSize width="80.0" height="40.0"/>
<celldesigner:singleLine width="1.0"/>
<celldesigner:paint color="ff990099" scheme="Gradation"/>
</celldesigner:usualView>
<celldesigner:briefView>
<celldesigner:innerPosition x="0.0" y="0.0"/>
<celldesigner:boxSize width="80.0" height="60.0"/>
<celldesigner:singleLine width="1.0"/>
<celldesigner:paint color="3fff0000" scheme="Color"/>
</celldesigner:briefView>
<celldesigner:info state="empty" angle="-1.5707963267948966"/>
</celldesigner:speciesAlias>
<celldesigner:speciesAlias id="sa222" species="s367" compartmentAlias="ca2">
<celldesigner:activity>inactive</celldesigner:activity>
<celldesigner:bounds x="1325.416666666667" y="2162.212121212121" w="80.0" h="40.0"/>
<celldesigner:font size="8"/>
<celldesigner:view state="usual"/>
<celldesigner:usualView>
<celldesigner:innerPosition x="1287.416666666667" y="2036.212121212121"/>
<celldesigner:boxSize width="80.0" height="40.0"/>
<celldesigner:singleLine width="1.0"/>
<celldesigner:paint color="ffff8100" scheme="Gradation"/>
</celldesigner:usualView>
<celldesigner:briefView>
<celldesigner:innerPosition x="0.0" y="0.0"/>
<celldesigner:boxSize width="80.0" height="60.0"/>
<celldesigner:singleLine width="1.0"/>
<celldesigner:paint color="3fff0000" scheme="Color"/>
</celldesigner:briefView>
<celldesigner:info state="empty" angle="-1.5707963267948966"/>
</celldesigner:speciesAlias>
<celldesigner:speciesAlias id="sa223" species="s260" compartmentAlias="ca2">
<celldesigner:activity>inactive</celldesigner:activity>
<celldesigner:bounds x="1325.4166666666665" y="2228.121212121212" w="80.0" h="40.0"/>
<celldesigner:font size="8"/>
<celldesigner:view state="usual"/>
<celldesigner:usualView>
<celldesigner:innerPosition x="1287.4166666666665" y="2102.121212121212"/>
<celldesigner:boxSize width="80.0" height="40.0"/>
<celldesigner:singleLine width="1.0"/>
<celldesigner:paint color="ff009900" scheme="Gradation"/>
</celldesigner:usualView>
<celldesigner:briefView>
<celldesigner:innerPosition x="0.0" y="0.0"/>
<celldesigner:boxSize width="80.0" height="60.0"/>
<celldesigner:singleLine width="1.0"/>
<celldesigner:paint color="3fff0000" scheme="Color"/>
</celldesigner:briefView>
<celldesigner:info state="empty" angle="-1.5707963267948966"/>
</celldesigner:speciesAlias>
<celldesigner:speciesAlias id="sa225" species="s365" compartmentAlias="ca2">
<celldesigner:activity>inactive</celldesigner:activity>
<celldesigner:bounds x="1453.416666666667" y="2161.212121212121" w="80.0" h="40.0"/>
<celldesigner:font size="8"/>
<celldesigner:view state="usual"/>
<celldesigner:usualView>
<celldesigner:innerPosition x="1415.416666666667" y="2035.212121212121"/>
<celldesigner:boxSize width="80.0" height="40.0"/>
<celldesigner:singleLine width="1.0"/>
<celldesigner:paint color="ffff8100" scheme="Gradation"/>
</celldesigner:usualView>
<celldesigner:briefView>
<celldesigner:innerPosition x="0.0" y="0.0"/>
<celldesigner:boxSize width="80.0" height="60.0"/>
<celldesigner:singleLine width="1.0"/>
<celldesigner:paint color="3fff0000" scheme="Color"/>
</celldesigner:briefView>
<celldesigner:info state="empty" angle="-1.5707963267948966"/>
</celldesigner:speciesAlias>
<celldesigner:speciesAlias id="sa226" species="s279" compartmentAlias="ca3">
<celldesigner:activity>inactive</celldesigner:activity>
<celldesigner:bounds x="700.0833333333335" y="2315.121212121212" w="80.0" h="40.0"/>
<celldesigner:font size="8"/>
<celldesigner:view state="usual"/>
<celldesigner:usualView>
<celldesigner:innerPosition x="640.0833333333335" y="1745.121212121212"/>
<celldesigner:boxSize width="80.0" height="40.0"/>
<celldesigner:singleLine width="1.0"/>
<celldesigner:paint color="ff009900" scheme="Gradation"/>
</celldesigner:usualView>
<celldesigner:briefView>
<celldesigner:innerPosition x="0.0" y="0.0"/>
<celldesigner:boxSize width="80.0" height="60.0"/>
<celldesigner:singleLine width="1.0"/>
<celldesigner:paint color="3fff0000" scheme="Color"/>
</celldesigner:briefView>
<celldesigner:info state="empty" angle="-1.5707963267948966"/>
</celldesigner:speciesAlias>
<celldesigner:speciesAlias id="sa227" species="s370" compartmentAlias="ca3">
<celldesigner:activity>inactive</celldesigner:activity>
<celldesigner:bounds x="790.962121212121" y="2246.787878787879" w="80.0" h="40.0"/>
<celldesigner:font size="8"/>
<celldesigner:view state="usual"/>
<celldesigner:usualView>
<celldesigner:innerPosition x="730.962121212121" y="1676.787878787879"/>
<celldesigner:boxSize width="80.0" height="40.0"/>
<celldesigner:singleLine width="1.0"/>
<celldesigner:paint color="ffff8100" scheme="Gradation"/>
</celldesigner:usualView>
<celldesigner:briefView>
<celldesigner:innerPosition x="0.0" y="0.0"/>
<celldesigner:boxSize width="80.0" height="60.0"/>
<celldesigner:singleLine width="1.0"/>
<celldesigner:paint color="3fff0000" scheme="Color"/>
</celldesigner:briefView>
<celldesigner:info state="empty" angle="-1.5707963267948966"/>
</celldesigner:speciesAlias>
<celldesigner:speciesAlias id="sa228" species="s371" compartmentAlias="ca3">
<celldesigner:activity>inactive</celldesigner:activity>
<celldesigner:bounds x="631.416666666667" y="2246.212121212121" w="80.0" h="40.0"/>
<celldesigner:font size="8"/>
<celldesigner:view state="usual"/>
<celldesigner:usualView>
<celldesigner:innerPosition x="571.416666666667" y="1676.212121212121"/>
<celldesigner:boxSize width="80.0" height="40.0"/>
<celldesigner:singleLine width="1.0"/>
<celldesigner:paint color="ffff8100" scheme="Gradation"/>
</celldesigner:usualView>
<celldesigner:briefView>
<celldesigner:innerPosition x="0.0" y="0.0"/>
<celldesigner:boxSize width="80.0" height="60.0"/>
<celldesigner:singleLine width="1.0"/>
<celldesigner:paint color="3fff0000" scheme="Color"/>
</celldesigner:briefView>
<celldesigner:info state="empty" angle="-1.5707963267948966"/>
</celldesigner:speciesAlias>
<celldesigner:speciesAlias id="sa229" species="s278" compartmentAlias="ca3">
<celldesigner:activity>inactive</celldesigner:activity>
<celldesigner:bounds x="705.0833333333335" y="2191.121212121212" w="80.0" h="40.0"/>
<celldesigner:font size="8"/>
<celldesigner:view state="usual"/>
<celldesigner:usualView>
<celldesigner:innerPosition x="645.0833333333335" y="1621.121212121212"/>
<celldesigner:boxSize width="80.0" height="40.0"/>
<celldesigner:singleLine width="1.0"/>
<celldesigner:paint color="ff990099" scheme="Gradation"/>
</celldesigner:usualView>
<celldesigner:briefView>
<celldesigner:innerPosition x="0.0" y="0.0"/>
<celldesigner:boxSize width="80.0" height="60.0"/>
<celldesigner:singleLine width="1.0"/>
<celldesigner:paint color="3fff0000" scheme="Color"/>
</celldesigner:briefView>
<celldesigner:info state="empty" angle="-1.5707963267948966"/>
</celldesigner:speciesAlias>
<celldesigner:speciesAlias id="sa231" species="s264" compartmentAlias="ca2">
<celldesigner:activity>inactive</celldesigner:activity>
<celldesigner:bounds x="1577.4166666666665" y="2164.121212121212" w="30.0" h="30.0"/>
<celldesigner:font size="8"/>
<celldesigner:view state="usual"/>
<celldesigner:usualView>
<celldesigner:innerPosition x="1539.4166666666665" y="2038.121212121212"/>
<celldesigner:boxSize width="30.0" height="30.0"/>
<celldesigner:singleLine width="1.0"/>
<celldesigner:paint color="ffcccccc" scheme="Color"/>
</celldesigner:usualView>
<celldesigner:briefView>
<celldesigner:innerPosition x="0.0" y="0.0"/>
<celldesigner:boxSize width="80.0" height="60.0"/>
<celldesigner:singleLine width="1.0"/>
<celldesigner:paint color="3fff0000" scheme="Color"/>
</celldesigner:briefView>
<celldesigner:info state="empty" angle="-1.5707963267948966"/>
</celldesigner:speciesAlias>
<celldesigner:speciesAlias id="sa232" species="s281" complexSpeciesAlias="csa30">
<celldesigner:activity>inactive</celldesigner:activity>
<celldesigner:bounds x="1158.7500000000005" y="2269.6363636363635" w="80.0" h="40.0"/>
<celldesigner:font size="8"/>
<celldesigner:view state="usual"/>
<celldesigner:usualView>
<celldesigner:innerPosition x="7.66666666666697" y="12.757575757575523"/>
<celldesigner:boxSize width="80.0" height="40.0"/>
<celldesigner:singleLine width="1.0"/>
<celldesigner:paint color="ffff007b" scheme="Gradation"/>
</celldesigner:usualView>
<celldesigner:briefView>
<celldesigner:innerPosition x="0.0" y="0.0"/>
<celldesigner:boxSize width="80.0" height="60.0"/>
<celldesigner:singleLine width="1.0"/>
<celldesigner:paint color="3fff0000" scheme="Color"/>
</celldesigner:briefView>
<celldesigner:info state="empty" angle="-1.5707963267948966"/>
</celldesigner:speciesAlias>
<celldesigner:speciesAlias id="sa233" species="s369" complexSpeciesAlias="csa30">
<celldesigner:activity>inactive</celldesigner:activity>
<celldesigner:bounds x="1160.628787878788" y="2310.969696969697" w="80.0" h="40.0"/>
<celldesigner:font size="8"/>
<celldesigner:view state="usual"/>
<celldesigner:usualView>
<celldesigner:innerPosition x="9.545454545454504" y="54.09090909090901"/>
<celldesigner:boxSize width="80.0" height="40.0"/>
<celldesigner:singleLine width="1.0"/>
<celldesigner:paint color="ffff8100" scheme="Gradation"/>
</celldesigner:usualView>
<celldesigner:briefView>
<celldesigner:innerPosition x="0.0" y="0.0"/>
<celldesigner:boxSize width="80.0" height="60.0"/>
<celldesigner:singleLine width="1.0"/>
<celldesigner:paint color="3fff0000" scheme="Color"/>
</celldesigner:briefView>
<celldesigner:info state="empty" angle="-1.5707963267948966"/>
</celldesigner:speciesAlias>
<celldesigner:speciesAlias id="sa234" species="s270" complexSpeciesAlias="csa31">
<celldesigner:activity>inactive</celldesigner:activity>
<celldesigner:bounds x="1446.0833333333335" y="2275.878787878788" w="80.0" h="40.0"/>
<celldesigner:font size="8"/>
<celldesigner:view state="usual"/>
<celldesigner:usualView>
<celldesigner:innerPosition x="9.66666666666697" y="12.757575757575978"/>
<celldesigner:boxSize width="80.0" height="40.0"/>
<celldesigner:singleLine width="1.0"/>
<celldesigner:paint color="ffff00ca" scheme="Gradation"/>
</celldesigner:usualView>
<celldesigner:briefView>
<celldesigner:innerPosition x="0.0" y="0.0"/>
<celldesigner:boxSize width="80.0" height="60.0"/>
<celldesigner:singleLine width="1.0"/>
<celldesigner:paint color="3fff0000" scheme="Color"/>
</celldesigner:briefView>
<celldesigner:info state="empty" angle="-1.5707963267948966"/>
</celldesigner:speciesAlias>
<celldesigner:speciesAlias id="sa235" species="s360" complexSpeciesAlias="csa31">
<celldesigner:activity>inactive</celldesigner:activity>
<celldesigner:bounds x="1445.962121212121" y="2317.212121212121" w="80.0" h="40.0"/>
<celldesigner:font size="8"/>
<celldesigner:view state="usual"/>
<celldesigner:usualView>
<celldesigner:innerPosition x="9.545454545454504" y="54.09090909090901"/>
<celldesigner:boxSize width="80.0" height="40.0"/>
<celldesigner:singleLine width="1.0"/>
<celldesigner:paint color="ffff8100" scheme="Gradation"/>
</celldesigner:usualView>
<celldesigner:briefView>
<celldesigner:innerPosition x="0.0" y="0.0"/>
<celldesigner:boxSize width="80.0" height="60.0"/>
<celldesigner:singleLine width="1.0"/>
<celldesigner:paint color="3fff0000" scheme="Color"/>
</celldesigner:briefView>
<celldesigner:info state="empty" angle="-1.5707963267948966"/>
</celldesigner:speciesAlias>
<celldesigner:speciesAlias id="sa236" species="s268" complexSpeciesAlias="csa32">
<celldesigner:activity>inactive</celldesigner:activity>
<celldesigner:bounds x="954.7500000000005" y="2251.6363636363635" w="80.0" h="40.0"/>
<celldesigner:font size="8"/>
<celldesigner:view state="usual"/>
<celldesigner:usualView>
<celldesigner:innerPosition x="9.66666666666697" y="12.757575757575523"/>
<celldesigner:boxSize width="80.0" height="40.0"/>
<celldesigner:singleLine width="1.0"/>
<celldesigner:paint color="ffff007b" scheme="Gradation"/>
</celldesigner:usualView>
<celldesigner:briefView>
<celldesigner:innerPosition x="0.0" y="0.0"/>
<celldesigner:boxSize width="80.0" height="60.0"/>
<celldesigner:singleLine width="1.0"/>
<celldesigner:paint color="3fff0000" scheme="Color"/>
</celldesigner:briefView>
<celldesigner:info state="empty" angle="-1.5707963267948966"/>
</celldesigner:speciesAlias>
<celldesigner:speciesAlias id="sa237" species="s368" complexSpeciesAlias="csa32">
<celldesigner:activity>inactive</celldesigner:activity>
<celldesigner:bounds x="954.628787878788" y="2292.969696969697" w="80.0" h="40.0"/>
<celldesigner:font size="8"/>
<celldesigner:view state="usual"/>
<celldesigner:usualView>
<celldesigner:innerPosition x="9.545454545454504" y="54.09090909090901"/>
<celldesigner:boxSize width="80.0" height="40.0"/>
<celldesigner:singleLine width="1.0"/>
<celldesigner:paint color="ffff8100" scheme="Gradation"/>
</celldesigner:usualView>
<celldesigner:briefView>
<celldesigner:innerPosition x="0.0" y="0.0"/>
<celldesigner:boxSize width="80.0" height="60.0"/>
<celldesigner:singleLine width="1.0"/>
<celldesigner:paint color="3fff0000" scheme="Color"/>
</celldesigner:briefView>
<celldesigner:info state="empty" angle="-1.5707963267948966"/>
</celldesigner:speciesAlias>
<celldesigner:speciesAlias id="sa274" species="s292" compartmentAlias="ca3">
<celldesigner:activity>inactive</celldesigner:activity>
<celldesigner:bounds x="825.6666666666667" y="2188.333333333333" w="80.0" h="40.0"/>
<celldesigner:font size="8"/>
<celldesigner:view state="usual"/>
<celldesigner:usualView>
<celldesigner:innerPosition x="765.6666666666667" y="1618.333333333333"/>
<celldesigner:boxSize width="80.0" height="40.0"/>
<celldesigner:singleLine width="1.0"/>
<celldesigner:paint color="ffff007b" scheme="Gradation"/>
</celldesigner:usualView>
<celldesigner:briefView>
<celldesigner:innerPosition x="0.0" y="0.0"/>
<celldesigner:boxSize width="80.0" height="60.0"/>
<celldesigner:singleLine width="1.0"/>
<celldesigner:paint color="3fff0000" scheme="Color"/>
</celldesigner:briefView>
<celldesigner:info state="empty" angle="-1.5707963267948966"/>
</celldesigner:speciesAlias>
<celldesigner:speciesAlias id="sa279" species="s299" complexSpeciesAlias="csa34">
<celldesigner:activity>inactive</celldesigner:activity>
<celldesigner:bounds x="1024.3888888888887" y="2690.0" w="80.0" h="40.0"/>
<celldesigner:font size="8"/>
<celldesigner:view state="usual"/>
<celldesigner:usualView>
<celldesigner:innerPosition x="11.0" y="128.0"/>
<celldesigner:boxSize width="80.0" height="40.0"/>
<celldesigner:singleLine width="1.0"/>
<celldesigner:paint color="ff999900" scheme="Gradation"/>
</celldesigner:usualView>
<celldesigner:briefView>
<celldesigner:innerPosition x="0.0" y="0.0"/>
<celldesigner:boxSize width="80.0" height="60.0"/>
<celldesigner:singleLine width="1.0"/>
<celldesigner:paint color="3fff0000" scheme="Color"/>
</celldesigner:briefView>
<celldesigner:info state="empty" angle="-1.5707963267948966"/>
</celldesigner:speciesAlias>
<celldesigner:speciesAlias id="sa281" species="s301" complexSpeciesAlias="csa34">
<celldesigner:activity>inactive</celldesigner:activity>
<celldesigner:bounds x="1022.3888888888887" y="2610.0" w="80.0" h="40.0"/>
<celldesigner:font size="8"/>
<celldesigner:view state="usual"/>
<celldesigner:usualView>
<celldesigner:innerPosition x="9.0" y="48.0"/>
<celldesigner:boxSize width="80.0" height="40.0"/>
<celldesigner:singleLine width="1.0"/>
<celldesigner:paint color="ffffcc33" scheme="Gradation"/>
</celldesigner:usualView>
<celldesigner:briefView>
<celldesigner:innerPosition x="0.0" y="0.0"/>
<celldesigner:boxSize width="80.0" height="60.0"/>
<celldesigner:singleLine width="1.0"/>
<celldesigner:paint color="3fff0000" scheme="Color"/>
</celldesigner:briefView>
<celldesigner:info state="empty" angle="-1.5707963267948966"/>
</celldesigner:speciesAlias>
<celldesigner:speciesAlias id="sa282" species="s302" complexSpeciesAlias="csa34">
<celldesigner:activity>inactive</celldesigner:activity>
<celldesigner:bounds x="1022.3888888888887" y="2570.0" w="80.0" h="40.0"/>
<celldesigner:font size="8"/>
<celldesigner:view state="usual"/>
<celldesigner:usualView>
<celldesigner:innerPosition x="9.0" y="8.0"/>
<celldesigner:boxSize width="80.0" height="40.0"/>
<celldesigner:singleLine width="1.0"/>
<celldesigner:paint color="ffffff99" scheme="Gradation"/>
</celldesigner:usualView>
<celldesigner:briefView>
<celldesigner:innerPosition x="0.0" y="0.0"/>
<celldesigner:boxSize width="80.0" height="60.0"/>
<celldesigner:singleLine width="1.0"/>
<celldesigner:paint color="3fff0000" scheme="Color"/>
</celldesigner:briefView>
<celldesigner:info state="empty" angle="-1.5707963267948966"/>
</celldesigner:speciesAlias>
<celldesigner:speciesAlias id="sa283" species="s303" complexSpeciesAlias="csa34">
<celldesigner:activity>inactive</celldesigner:activity>
<celldesigner:bounds x="1023.8888888888887" y="2731.0" w="80.0" h="40.0"/>
<celldesigner:font size="8"/>
<celldesigner:view state="usual"/>
<celldesigner:usualView>
<celldesigner:innerPosition x="10.5" y="169.0"/>
<celldesigner:boxSize width="80.0" height="40.0"/>
<celldesigner:singleLine width="1.0"/>
<celldesigner:paint color="ffff0032" scheme="Gradation"/>
</celldesigner:usualView>
<celldesigner:briefView>
<celldesigner:innerPosition x="0.0" y="0.0"/>
<celldesigner:boxSize width="80.0" height="60.0"/>
<celldesigner:singleLine width="1.0"/>
<celldesigner:paint color="3fff0000" scheme="Color"/>
</celldesigner:briefView>
<celldesigner:info state="empty" angle="-1.5707963267948966"/>
</celldesigner:speciesAlias>
<celldesigner:speciesAlias id="sa285" species="s353" compartmentAlias="ca2">
<celldesigner:activity>inactive</celldesigner:activity>
<celldesigner:bounds x="2114.0" y="1704.0" w="80.0" h="40.0"/>
<celldesigner:font size="8"/>
<celldesigner:view state="usual"/>
<celldesigner:usualView>
<celldesigner:innerPosition x="2076.0" y="1578.0"/>
<celldesigner:boxSize width="80.0" height="40.0"/>
<celldesigner:singleLine width="1.0"/>
<celldesigner:paint color="ffffcc33" scheme="Gradation"/>
</celldesigner:usualView>
<celldesigner:briefView>
<celldesigner:innerPosition x="0.0" y="0.0"/>
<celldesigner:boxSize width="80.0" height="60.0"/>
<celldesigner:singleLine width="1.0"/>
<celldesigner:paint color="3fff0000" scheme="Color"/>
</celldesigner:briefView>
<celldesigner:info state="empty" angle="-1.5707963267948966"/>
</celldesigner:speciesAlias>
<celldesigner:speciesAlias id="sa286" species="s306" compartmentAlias="ca2">
<celldesigner:activity>inactive</celldesigner:activity>
<celldesigner:bounds x="2115.8888888888887" y="1758.5555555555557" w="80.0" h="40.0"/>
<celldesigner:font size="8"/>
<celldesigner:view state="usual"/>
<celldesigner:usualView>
<celldesigner:innerPosition x="2077.8888888888887" y="1632.5555555555557"/>
<celldesigner:boxSize width="80.0" height="40.0"/>
<celldesigner:singleLine width="1.0"/>
<celldesigner:paint color="ff00ff00" scheme="Gradation"/>
</celldesigner:usualView>
<celldesigner:briefView>
<celldesigner:innerPosition x="0.0" y="0.0"/>
<celldesigner:boxSize width="80.0" height="60.0"/>
<celldesigner:singleLine width="1.0"/>
<celldesigner:paint color="3fff0000" scheme="Color"/>
</celldesigner:briefView>
<celldesigner:info state="empty" angle="-1.5707963267948966"/>
</celldesigner:speciesAlias>
<celldesigner:speciesAlias id="sa287" species="s309" complexSpeciesAlias="csa35">
<celldesigner:activity>inactive</celldesigner:activity>
<celldesigner:bounds x="2302.8888888888887" y="1665.5555555555557" w="80.0" h="40.0"/>
<celldesigner:font size="8"/>
<celldesigner:view state="usual"/>
<celldesigner:usualView>
<celldesigner:innerPosition x="9.888888888888687" y="15.555555555555657"/>
<celldesigner:boxSize width="80.0" height="40.0"/>
<celldesigner:singleLine width="1.0"/>
<celldesigner:paint color="ff00ff00" scheme="Gradation"/>
</celldesigner:usualView>
<celldesigner:briefView>
<celldesigner:innerPosition x="0.0" y="0.0"/>
<celldesigner:boxSize width="80.0" height="60.0"/>
<celldesigner:singleLine width="1.0"/>
<celldesigner:paint color="3fff0000" scheme="Color"/>
</celldesigner:briefView>
<celldesigner:info state="empty" angle="-1.5707963267948966"/>
</celldesigner:speciesAlias>
<celldesigner:speciesAlias id="sa288" species="s354" complexSpeciesAlias="csa35">
<celldesigner:activity>inactive</celldesigner:activity>
<celldesigner:bounds x="2302.8888888888887" y="1705.5555555555557" w="80.0" h="40.0"/>
<celldesigner:font size="8"/>
<celldesigner:view state="usual"/>
<celldesigner:usualView>
<celldesigner:innerPosition x="9.888888888888687" y="55.55555555555566"/>
<celldesigner:boxSize width="80.0" height="40.0"/>
<celldesigner:singleLine width="1.0"/>
<celldesigner:paint color="ffffcc33" scheme="Color"/>
</celldesigner:usualView>
<celldesigner:briefView>
<celldesigner:innerPosition x="0.0" y="0.0"/>
<celldesigner:boxSize width="80.0" height="60.0"/>
<celldesigner:singleLine width="1.0"/>
<celldesigner:paint color="3fff0000" scheme="Color"/>
</celldesigner:briefView>
<celldesigner:info state="empty" angle="-1.5707963267948966"/>
</celldesigner:speciesAlias>
<celldesigner:speciesAlias id="sa289" species="s315" complexSpeciesAlias="csa36">
<celldesigner:activity>inactive</celldesigner:activity>
<celldesigner:bounds x="2303.7777777777774" y="1869.1111111111113" w="80.0" h="40.0"/>
<celldesigner:font size="8"/>
<celldesigner:view state="usual"/>
<celldesigner:usualView>
<celldesigner:innerPosition x="4.888888888888687" y="11.555555555555657"/>
<celldesigner:boxSize width="80.0" height="40.0"/>
<celldesigner:singleLine width="1.0"/>
<celldesigner:paint color="ff00ff00" scheme="Gradation"/>
</celldesigner:usualView>
<celldesigner:briefView>
<celldesigner:innerPosition x="0.0" y="0.0"/>
<celldesigner:boxSize width="80.0" height="60.0"/>
<celldesigner:singleLine width="1.0"/>
<celldesigner:paint color="3fff0000" scheme="Color"/>
</celldesigner:briefView>
<celldesigner:info state="empty" angle="-1.5707963267948966"/>
</celldesigner:speciesAlias>
<celldesigner:speciesAlias id="sa290" species="s316" complexSpeciesAlias="csa36">
<celldesigner:activity>inactive</celldesigner:activity>
<celldesigner:bounds x="2304.7777777777774" y="1911.1111111111113" w="80.0" h="40.0"/>
<celldesigner:font size="8"/>
<celldesigner:view state="usual"/>
<celldesigner:usualView>
<celldesigner:innerPosition x="5.888888888888687" y="53.55555555555566"/>
<celldesigner:boxSize width="80.0" height="40.0"/>
<celldesigner:singleLine width="1.0"/>
<celldesigner:paint color="ffffcc33" scheme="Color"/>
</celldesigner:usualView>
<celldesigner:briefView>
<celldesigner:innerPosition x="0.0" y="0.0"/>
<celldesigner:boxSize width="80.0" height="60.0"/>
<celldesigner:singleLine width="1.0"/>
<celldesigner:paint color="3fff0000" scheme="Color"/>
</celldesigner:briefView>
<celldesigner:info state="empty" angle="-1.5707963267948966"/>
</celldesigner:speciesAlias>
<celldesigner:speciesAlias id="sa291" species="s313" complexSpeciesAlias="csa36">
<celldesigner:activity>inactive</celldesigner:activity>
<celldesigner:bounds x="2305.8333333333335" y="1950.5000000000005" w="80.0" h="40.0"/>
<celldesigner:font size="8"/>
<celldesigner:view state="usual"/>
<celldesigner:usualView>
<celldesigner:innerPosition x="6.944444444444798" y="92.9444444444448"/>
<celldesigner:boxSize width="80.0" height="40.0"/>
<celldesigner:singleLine width="1.0"/>
<celldesigner:paint color="ffff00ce" scheme="Gradation"/>
</celldesigner:usualView>
<celldesigner:briefView>
<celldesigner:innerPosition x="0.0" y="0.0"/>
<celldesigner:boxSize width="80.0" height="60.0"/>
<celldesigner:singleLine width="1.0"/>
<celldesigner:paint color="3fff0000" scheme="Color"/>
</celldesigner:briefView>
<celldesigner:info state="empty" angle="-1.5707963267948966"/>
</celldesigner:speciesAlias>
<celldesigner:speciesAlias id="sa292" species="s320" compartmentAlias="ca3">
<celldesigner:activity>inactive</celldesigner:activity>
<celldesigner:bounds x="541.0" y="1894.0" w="80.0" h="40.0"/>
<celldesigner:font size="8"/>
<celldesigner:view state="usual"/>
<celldesigner:usualView>
<celldesigner:innerPosition x="481.0" y="1324.0"/>
<celldesigner:boxSize width="80.0" height="40.0"/>
<celldesigner:singleLine width="1.0"/>
<celldesigner:paint color="ffffff99" scheme="Gradation"/>
</celldesigner:usualView>
<celldesigner:briefView>
<celldesigner:innerPosition x="0.0" y="0.0"/>
<celldesigner:boxSize width="80.0" height="60.0"/>
<celldesigner:singleLine width="1.0"/>
<celldesigner:paint color="3fff0000" scheme="Color"/>
</celldesigner:briefView>
<celldesigner:info state="empty" angle="-1.5707963267948966"/>
</celldesigner:speciesAlias>
<celldesigner:speciesAlias id="sa293" species="s321" compartmentAlias="ca2">
<celldesigner:activity>inactive</celldesigner:activity>
<celldesigner:bounds x="1449.0" y="1856.0" w="80.0" h="40.0"/>
<celldesigner:font size="8"/>
<celldesigner:view state="usual"/>
<celldesigner:usualView>
<celldesigner:innerPosition x="1411.0" y="1730.0"/>
<celldesigner:boxSize width="80.0" height="40.0"/>
<celldesigner:singleLine width="1.0"/>
<celldesigner:paint color="ffffcc33" scheme="Gradation"/>
</celldesigner:usualView>
<celldesigner:briefView>
<celldesigner:innerPosition x="0.0" y="0.0"/>
<celldesigner:boxSize width="80.0" height="60.0"/>
<celldesigner:singleLine width="1.0"/>
<celldesigner:paint color="3fff0000" scheme="Color"/>
</celldesigner:briefView>
<celldesigner:info state="empty" angle="-1.5707963267948966"/>
</celldesigner:speciesAlias>
<celldesigner:speciesAlias id="sa299" species="s330" compartmentAlias="ca2">
<celldesigner:activity>inactive</celldesigner:activity>
<celldesigner:bounds x="2118.0" y="1881.0" w="80.0" h="40.0"/>
<celldesigner:font size="8"/>
<celldesigner:view state="usual"/>
<celldesigner:usualView>
<celldesigner:innerPosition x="2080.0" y="1755.0"/>
<celldesigner:boxSize width="80.0" height="40.0"/>
<celldesigner:singleLine width="1.0"/>
<celldesigner:paint color="ff009900" scheme="Gradation"/>
</celldesigner:usualView>
<celldesigner:briefView>
<celldesigner:innerPosition x="0.0" y="0.0"/>
<celldesigner:boxSize width="80.0" height="60.0"/>
<celldesigner:singleLine width="1.0"/>
<celldesigner:paint color="3fff0000" scheme="Color"/>
</celldesigner:briefView>
<celldesigner:info state="empty" angle="-1.5707963267948966"/>
</celldesigner:speciesAlias>
<celldesigner:speciesAlias id="sa280" species="s300" complexSpeciesAlias="csa34">
<celldesigner:activity>inactive</celldesigner:activity>
<celldesigner:bounds x="1023.3888888888887" y="2650.0" w="80.0" h="40.0"/>
<celldesigner:font size="8"/>
<celldesigner:view state="usual"/>
<celldesigner:usualView>
<celldesigner:innerPosition x="10.0" y="88.0"/>
<celldesigner:boxSize width="80.0" height="40.0"/>
<celldesigner:singleLine width="1.0"/>
<celldesigner:paint color="ff00ff00" scheme="Gradation"/>
</celldesigner:usualView>
<celldesigner:briefView>
<celldesigner:innerPosition x="0.0" y="0.0"/>
<celldesigner:boxSize width="80.0" height="60.0"/>
<celldesigner:singleLine width="1.0"/>
<celldesigner:paint color="3fff0000" scheme="Color"/>
</celldesigner:briefView>
<celldesigner:info state="empty" angle="-1.5707963267948966"/>
</celldesigner:speciesAlias>
<celldesigner:speciesAlias id="sa136" species="s149" complexSpeciesAlias="csa13">
<celldesigner:activity>inactive</celldesigner:activity>
<celldesigner:bounds x="796.2134502923977" y="1283.0262007702922" w="80.0" h="40.0"/>
<celldesigner:font size="8"/>
<celldesigner:view state="usual"/>
<celldesigner:usualView>
<celldesigner:innerPosition x="11.555555555555657" y="56.22222222222217"/>
<celldesigner:boxSize width="80.0" height="40.0"/>
<celldesigner:singleLine width="1.0"/>
<celldesigner:paint color="ff00ff00" scheme="Gradation"/>
</celldesigner:usualView>
<celldesigner:briefView>
<celldesigner:innerPosition x="0.0" y="0.0"/>
<celldesigner:boxSize width="80.0" height="60.0"/>
<celldesigner:singleLine width="1.0"/>
<celldesigner:paint color="3fff0000" scheme="Color"/>
</celldesigner:briefView>
<celldesigner:info state="empty" angle="-1.5707963267948966"/>
</celldesigner:speciesAlias>
<celldesigner:speciesAlias id="sa137" species="s170" complexSpeciesAlias="csa13">
<celldesigner:activity>inactive</celldesigner:activity>
<celldesigner:bounds x="795.2134502923977" y="1241.0262007702922" w="80.0" h="40.0"/>
<celldesigner:font size="8"/>
<celldesigner:view state="usual"/>
<celldesigner:usualView>
<celldesigner:innerPosition x="10.555555555555657" y="14.222222222222172"/>
<celldesigner:boxSize width="80.0" height="40.0"/>
<celldesigner:singleLine width="1.0"/>
<celldesigner:paint color="ffcc00cc" scheme="Gradation"/>
</celldesigner:usualView>
<celldesigner:briefView>
<celldesigner:innerPosition x="0.0" y="0.0"/>
<celldesigner:boxSize width="80.0" height="60.0"/>
<celldesigner:singleLine width="1.0"/>
<celldesigner:paint color="3fff0000" scheme="Color"/>
</celldesigner:briefView>
<celldesigner:info state="empty" angle="-1.5707963267948966"/>
</celldesigner:speciesAlias>
<celldesigner:speciesAlias id="sa302" species="s372" compartmentAlias="ca3">
<celldesigner:activity>inactive</celldesigner:activity>
<celldesigner:bounds x="1023.1666666666667" y="888.1666666666667" w="80.0" h="40.0"/>
<celldesigner:font size="8"/>
<celldesigner:view state="usual"/>
<celldesigner:usualView>
<celldesigner:innerPosition x="963.1666666666667" y="318.16666666666674"/>
<celldesigner:boxSize width="80.0" height="40.0"/>
<celldesigner:singleLine width="1.0"/>
<celldesigner:paint color="ffffff00" scheme="Gradation"/>
</celldesigner:usualView>
<celldesigner:briefView>
<celldesigner:innerPosition x="0.0" y="0.0"/>
<celldesigner:boxSize width="80.0" height="60.0"/>
<celldesigner:singleLine width="1.0"/>
<celldesigner:paint color="3fff0000" scheme="Color"/>
</celldesigner:briefView>
<celldesigner:info state="empty" angle="-1.5707963267948966"/>
</celldesigner:speciesAlias>
<celldesigner:speciesAlias id="sa303" species="s373" compartmentAlias="ca3">
<celldesigner:activity>inactive</celldesigner:activity>
<celldesigner:bounds x="801.5294117647059" y="1823.294117647059" w="80.0" h="40.0"/>
<celldesigner:font size="8"/>
<celldesigner:view state="usual"/>
<celldesigner:usualView>
<celldesigner:innerPosition x="741.5294117647059" y="1253.294117647059"/>
<celldesigner:boxSize width="80.0" height="40.0"/>
<celldesigner:singleLine width="1.0"/>
<celldesigner:paint color="ffffff00" scheme="Color"/>
</celldesigner:usualView>
<celldesigner:briefView>
<celldesigner:innerPosition x="0.0" y="0.0"/>
<celldesigner:boxSize width="80.0" height="60.0"/>
<celldesigner:singleLine width="1.0"/>
<celldesigner:paint color="3fff0000" scheme="Color"/>
</celldesigner:briefView>
<celldesigner:info state="empty" angle="-1.5707963267948966"/>
</celldesigner:speciesAlias>
<celldesigner:speciesAlias id="sa304" species="s374" compartmentAlias="ca3">
<celldesigner:activity>inactive</celldesigner:activity>
<celldesigner:bounds x="655.3888888888891" y="1775.9084967320264" w="80.0" h="40.0"/>
<celldesigner:font size="8"/>
<celldesigner:view state="usual"/>
<celldesigner:usualView>
<celldesigner:innerPosition x="595.3888888888891" y="1205.9084967320264"/>
<celldesigner:boxSize width="80.0" height="40.0"/>
<celldesigner:singleLine width="1.0"/>
<celldesigner:paint color="ffffcc33" scheme="Gradation"/>
</celldesigner:usualView>
<celldesigner:briefView>
<celldesigner:innerPosition x="0.0" y="0.0"/>
<celldesigner:boxSize width="80.0" height="60.0"/>
<celldesigner:singleLine width="1.0"/>
<celldesigner:paint color="3fff0000" scheme="Color"/>
</celldesigner:briefView>
<celldesigner:info state="empty" angle="-1.5707963267948966"/>
</celldesigner:speciesAlias>
<celldesigner:speciesAlias id="sa305" species="s375" compartmentAlias="ca3">
<celldesigner:activity>inactive</celldesigner:activity>
<celldesigner:bounds x="756.2777777777778" y="1778.464052287582" w="80.0" h="40.0"/>
<celldesigner:font size="8"/>
<celldesigner:view state="usual"/>
<celldesigner:usualView>
<celldesigner:innerPosition x="696.2777777777778" y="1208.464052287582"/>
<celldesigner:boxSize width="80.0" height="40.0"/>
<celldesigner:singleLine width="1.0"/>
<celldesigner:paint color="ff00ff00" scheme="Gradation"/>
</celldesigner:usualView>
<celldesigner:briefView>
<celldesigner:innerPosition x="0.0" y="0.0"/>
<celldesigner:boxSize width="80.0" height="60.0"/>
<celldesigner:singleLine width="1.0"/>
<celldesigner:paint color="3fff0000" scheme="Color"/>
</celldesigner:briefView>
<celldesigner:info state="empty" angle="-1.5707963267948966"/>
</celldesigner:speciesAlias>
<celldesigner:speciesAlias id="sa306" species="s376" compartmentAlias="ca3">
<celldesigner:activity>inactive</celldesigner:activity>
<celldesigner:bounds x="692.875" y="2599.125" w="80.0" h="40.0"/>
<celldesigner:font size="8"/>
<celldesigner:view state="usual"/>
<celldesigner:usualView>
<celldesigner:innerPosition x="632.875" y="2029.125"/>
<celldesigner:boxSize width="80.0" height="40.0"/>
<celldesigner:singleLine width="1.0"/>
<celldesigner:paint color="ffffcc33" scheme="Gradation"/>
</celldesigner:usualView>
<celldesigner:briefView>
<celldesigner:innerPosition x="0.0" y="0.0"/>
<celldesigner:boxSize width="80.0" height="60.0"/>
<celldesigner:singleLine width="1.0"/>
<celldesigner:paint color="3fff0000" scheme="Color"/>
</celldesigner:briefView>
<celldesigner:info state="empty" angle="-1.5707963267948966"/>
</celldesigner:speciesAlias>
<celldesigner:speciesAlias id="sa307" species="s377" compartmentAlias="ca3">
<celldesigner:activity>inactive</celldesigner:activity>
<celldesigner:bounds x="695.875" y="2694.125" w="80.0" h="40.0"/>
<celldesigner:font size="8"/>
<celldesigner:view state="usual"/>
<celldesigner:usualView>
<celldesigner:innerPosition x="635.875" y="2124.125"/>
<celldesigner:boxSize width="80.0" height="40.0"/>
<celldesigner:singleLine width="1.0"/>
<celldesigner:paint color="ff00ff00" scheme="Gradation"/>
</celldesigner:usualView>
<celldesigner:briefView>
<celldesigner:innerPosition x="0.0" y="0.0"/>
<celldesigner:boxSize width="80.0" height="60.0"/>
<celldesigner:singleLine width="1.0"/>
<celldesigner:paint color="3fff0000" scheme="Color"/>
</celldesigner:briefView>
<celldesigner:info state="empty" angle="-1.5707963267948966"/>
</celldesigner:speciesAlias>
<celldesigner:speciesAlias id="sa308" species="s294" complexSpeciesAlias="csa39">
<celldesigner:activity>inactive</celldesigner:activity>
<celldesigner:bounds x="885.625" y="2700.125" w="80.0" h="40.0"/>
<celldesigner:font size="8"/>
<celldesigner:view state="usual"/>
<celldesigner:usualView>
<celldesigner:innerPosition x="9.0" y="128.0"/>
<celldesigner:boxSize width="80.0" height="40.0"/>
<celldesigner:singleLine width="1.0"/>
<celldesigner:paint color="ff999900" scheme="Gradation"/>
</celldesigner:usualView>
<celldesigner:briefView>
<celldesigner:innerPosition x="0.0" y="0.0"/>
<celldesigner:boxSize width="80.0" height="60.0"/>
<celldesigner:singleLine width="1.0"/>
<celldesigner:paint color="3fff0000" scheme="Color"/>
</celldesigner:briefView>
<celldesigner:info state="empty" angle="-1.5707963267948966"/>
</celldesigner:speciesAlias>
<celldesigner:speciesAlias id="sa309" species="s297" complexSpeciesAlias="csa39">
<celldesigner:activity>inactive</celldesigner:activity>
<celldesigner:bounds x="882.625" y="2577.125" w="80.0" h="40.0"/>
<celldesigner:font size="8"/>
<celldesigner:view state="usual"/>
<celldesigner:usualView>
<celldesigner:innerPosition x="6.0" y="5.0"/>
<celldesigner:boxSize width="80.0" height="40.0"/>
<celldesigner:singleLine width="1.0"/>
<celldesigner:paint color="ffffff99" scheme="Gradation"/>
</celldesigner:usualView>
<celldesigner:briefView>
<celldesigner:innerPosition x="0.0" y="0.0"/>
<celldesigner:boxSize width="80.0" height="60.0"/>
<celldesigner:singleLine width="1.0"/>
<celldesigner:paint color="3fff0000" scheme="Color"/>
</celldesigner:briefView>
<celldesigner:info state="empty" angle="-1.5707963267948966"/>
</celldesigner:speciesAlias>
<celldesigner:speciesAlias id="sa311" species="s296" complexSpeciesAlias="csa39">
<celldesigner:activity>inactive</celldesigner:activity>
<celldesigner:bounds x="884.625" y="2620.125" w="80.0" h="40.0"/>
<celldesigner:font size="8"/>
<celldesigner:view state="usual"/>
<celldesigner:usualView>
<celldesigner:innerPosition x="8.0" y="48.0"/>
<celldesigner:boxSize width="80.0" height="40.0"/>
<celldesigner:singleLine width="1.0"/>
<celldesigner:paint color="ffffcc33" scheme="Gradation"/>
</celldesigner:usualView>
<celldesigner:briefView>
<celldesigner:innerPosition x="0.0" y="0.0"/>
<celldesigner:boxSize width="80.0" height="60.0"/>
<celldesigner:singleLine width="1.0"/>
<celldesigner:paint color="3fff0000" scheme="Color"/>
</celldesigner:briefView>
<celldesigner:info state="empty" angle="-1.5707963267948966"/>
</celldesigner:speciesAlias>
<celldesigner:speciesAlias id="sa310" species="s356" complexSpeciesAlias="csa39">
<celldesigner:activity>inactive</celldesigner:activity>
<celldesigner:bounds x="884.625" y="2660.125" w="80.0" h="40.0"/>
<celldesigner:font size="8"/>
<celldesigner:view state="usual"/>
<celldesigner:usualView>
<celldesigner:innerPosition x="8.0" y="88.0"/>
<celldesigner:boxSize width="80.0" height="40.0"/>
<celldesigner:singleLine width="1.0"/>
<celldesigner:paint color="ff00ff00" scheme="Gradation"/>
</celldesigner:usualView>
<celldesigner:briefView>
<celldesigner:innerPosition x="0.0" y="0.0"/>
<celldesigner:boxSize width="80.0" height="60.0"/>
<celldesigner:singleLine width="1.0"/>
<celldesigner:paint color="3fff0000" scheme="Color"/>
</celldesigner:briefView>
<celldesigner:info state="empty" angle="-1.5707963267948966"/>
</celldesigner:speciesAlias>
<celldesigner:speciesAlias id="sa321" species="s405" complexSpeciesAlias="csa42">
<celldesigner:activity>inactive</celldesigner:activity>
<celldesigner:bounds x="109.79605263157896" y="2168.625" w="80.0" h="40.0"/>
<celldesigner:font size="8"/>
<celldesigner:view state="usual"/>
<celldesigner:usualView>
<celldesigner:innerPosition x="7.0" y="12.0"/>
<celldesigner:boxSize width="80.0" height="40.0"/>
<celldesigner:singleLine width="1.0"/>
<celldesigner:paint color="ffff007b" scheme="Gradation"/>
</celldesigner:usualView>
<celldesigner:briefView>
<celldesigner:innerPosition x="0.0" y="0.0"/>
<celldesigner:boxSize width="80.0" height="60.0"/>
<celldesigner:singleLine width="1.0"/>
<celldesigner:paint color="3fff0000" scheme="Color"/>
</celldesigner:briefView>
<celldesigner:info state="empty" angle="-1.5707963267948966"/>
</celldesigner:speciesAlias>
<celldesigner:speciesAlias id="sa322" species="s406" complexSpeciesAlias="csa42">
<celldesigner:activity>inactive</celldesigner:activity>
<celldesigner:bounds x="190.79605263157896" y="2252.625" w="80.0" h="40.0"/>
<celldesigner:font size="8"/>
<celldesigner:view state="usual"/>
<celldesigner:usualView>
<celldesigner:innerPosition x="88.0" y="96.0"/>
<celldesigner:boxSize width="80.0" height="40.0"/>
<celldesigner:singleLine width="1.0"/>
<celldesigner:paint color="ff00ff00" scheme="Gradation"/>
</celldesigner:usualView>
<celldesigner:briefView>
<celldesigner:innerPosition x="0.0" y="0.0"/>
<celldesigner:boxSize width="80.0" height="60.0"/>
<celldesigner:singleLine width="1.0"/>
<celldesigner:paint color="3fff0000" scheme="Color"/>
</celldesigner:briefView>
<celldesigner:info state="empty" angle="-1.5707963267948966"/>
</celldesigner:speciesAlias>
<celldesigner:speciesAlias id="sa323" species="s407" complexSpeciesAlias="csa42">
<celldesigner:activity>inactive</celldesigner:activity>
<celldesigner:bounds x="109.79605263157896" y="2252.625" w="80.0" h="40.0"/>
<celldesigner:font size="8"/>
<celldesigner:view state="usual"/>
<celldesigner:usualView>
<celldesigner:innerPosition x="7.0" y="96.0"/>
<celldesigner:boxSize width="80.0" height="40.0"/>
<celldesigner:singleLine width="1.0"/>
<celldesigner:paint color="ff00ff00" scheme="Gradation"/>
</celldesigner:usualView>
<celldesigner:briefView>
<celldesigner:innerPosition x="0.0" y="0.0"/>
<celldesigner:boxSize width="80.0" height="60.0"/>
<celldesigner:singleLine width="1.0"/>
<celldesigner:paint color="3fff0000" scheme="Color"/>
</celldesigner:briefView>
<celldesigner:info state="empty" angle="-1.5707963267948966"/>
</celldesigner:speciesAlias>
<celldesigner:speciesAlias id="sa324" species="s408" complexSpeciesAlias="csa42">
<celldesigner:activity>inactive</celldesigner:activity>
<celldesigner:bounds x="109.79605263157896" y="2211.625" w="80.0" h="40.0"/>
<celldesigner:font size="8"/>
<celldesigner:view state="usual"/>
<celldesigner:usualView>
<celldesigner:innerPosition x="7.0" y="55.0"/>
<celldesigner:boxSize width="80.0" height="40.0"/>
<celldesigner:singleLine width="1.0"/>
<celldesigner:paint color="ffff0432" scheme="Gradation"/>
</celldesigner:usualView>
<celldesigner:briefView>
<celldesigner:innerPosition x="0.0" y="0.0"/>
<celldesigner:boxSize width="80.0" height="60.0"/>
<celldesigner:singleLine width="1.0"/>
<celldesigner:paint color="3fff0000" scheme="Color"/>
</celldesigner:briefView>
<celldesigner:info state="empty" angle="-1.5707963267948966"/>
</celldesigner:speciesAlias>
<celldesigner:speciesAlias id="sa325" species="s409" complexSpeciesAlias="csa42">
<celldesigner:activity>inactive</celldesigner:activity>
<celldesigner:bounds x="109.93494152046787" y="2292.513888888889" w="80.0" h="40.0"/>
<celldesigner:font size="8"/>
<celldesigner:view state="usual"/>
<celldesigner:structuralState angle="1.5707963267948966"/>
<celldesigner:usualView>
<celldesigner:innerPosition x="7.138888888888914" y="135.88888888888914"/>
<celldesigner:boxSize width="80.0" height="40.0"/>
<celldesigner:singleLine width="1.0"/>
<celldesigner:paint color="ffcc00cc" scheme="Gradation"/>
</celldesigner:usualView>
<celldesigner:briefView>
<celldesigner:innerPosition x="0.0" y="0.0"/>
<celldesigner:boxSize width="80.0" height="60.0"/>
<celldesigner:singleLine width="1.0"/>
<celldesigner:paint color="3fff0000" scheme="Color"/>
</celldesigner:briefView>
<celldesigner:info state="empty" angle="-1.5707963267948966"/>
</celldesigner:speciesAlias>
<celldesigner:speciesAlias id="sa327" species="s410" complexSpeciesAlias="csa42">
<celldesigner:activity>inactive</celldesigner:activity>
<celldesigner:bounds x="190.79605263157896" y="2211.625" w="80.0" h="40.0"/>
<celldesigner:font size="8"/>
<celldesigner:view state="usual"/>
<celldesigner:usualView>
<celldesigner:innerPosition x="88.0" y="55.0"/>
<celldesigner:boxSize width="80.0" height="40.0"/>
<celldesigner:singleLine width="1.0"/>
<celldesigner:paint color="ffff0432" scheme="Gradation"/>
</celldesigner:usualView>
<celldesigner:briefView>
<celldesigner:innerPosition x="0.0" y="0.0"/>
<celldesigner:boxSize width="80.0" height="60.0"/>
<celldesigner:singleLine width="1.0"/>
<celldesigner:paint color="3fff0000" scheme="Color"/>
</celldesigner:briefView>
<celldesigner:info state="empty" angle="-1.5707963267948966"/>
</celldesigner:speciesAlias>
<celldesigner:speciesAlias id="sa328" species="s412" compartmentAlias="ca3">
<celldesigner:activity>inactive</celldesigner:activity>
<celldesigner:bounds x="359.375" y="2269.625" w="80.0" h="40.0"/>
<celldesigner:font size="8"/>
<celldesigner:view state="usual"/>
<celldesigner:usualView>
<celldesigner:innerPosition x="299.375" y="1699.625"/>
<celldesigner:boxSize width="80.0" height="40.0"/>
<celldesigner:singleLine width="1.0"/>
<celldesigner:paint color="ffff007b" scheme="Gradation"/>
</celldesigner:usualView>
<celldesigner:briefView>
<celldesigner:innerPosition x="0.0" y="0.0"/>
<celldesigner:boxSize width="80.0" height="60.0"/>
<celldesigner:singleLine width="1.0"/>
<celldesigner:paint color="3fff0000" scheme="Color"/>
</celldesigner:briefView>
<celldesigner:info state="empty" angle="-1.5707963267948966"/>
</celldesigner:speciesAlias>
<celldesigner:speciesAlias id="sa329" species="s292" compartmentAlias="ca3">
<celldesigner:activity>inactive</celldesigner:activity>
<celldesigner:bounds x="350.375" y="2137.625" w="80.0" h="40.0"/>
<celldesigner:font size="8"/>
<celldesigner:view state="usual"/>
<celldesigner:usualView>
<celldesigner:innerPosition x="290.375" y="1567.625"/>
<celldesigner:boxSize width="80.0" height="40.0"/>
<celldesigner:singleLine width="1.0"/>
<celldesigner:paint color="ffff007b" scheme="Gradation"/>
</celldesigner:usualView>
<celldesigner:briefView>
<celldesigner:innerPosition x="0.0" y="0.0"/>
<celldesigner:boxSize width="80.0" height="60.0"/>
<celldesigner:singleLine width="1.0"/>
<celldesigner:paint color="3fff0000" scheme="Color"/>
</celldesigner:briefView>
<celldesigner:info state="empty" angle="-1.5707963267948966"/>
</celldesigner:speciesAlias>
<celldesigner:speciesAlias id="sa104" species="s122" compartmentAlias="ca3">
<celldesigner:activity>inactive</celldesigner:activity>
<celldesigner:bounds x="998.813123495012" y="1021.4661596248802" w="70.0" h="25.0"/>
<celldesigner:font size="8"/>
<celldesigner:view state="usual"/>
<celldesigner:usualView>
<celldesigner:innerPosition x="938.813123495012" y="451.4661596248802"/>
<celldesigner:boxSize width="70.0" height="25.0"/>
<celldesigner:singleLine width="1.0"/>
<celldesigner:paint color="ff999999" scheme="Gradation"/>
</celldesigner:usualView>
<celldesigner:briefView>
<celldesigner:innerPosition x="0.0" y="0.0"/>
<celldesigner:boxSize width="80.0" height="60.0"/>
<celldesigner:singleLine width="1.0"/>
<celldesigner:paint color="3fff0000" scheme="Color"/>
</celldesigner:briefView>
<celldesigner:info state="empty" angle="-1.5707963267948966"/>
</celldesigner:speciesAlias>
<celldesigner:speciesAlias id="sa217" species="s251" compartmentAlias="ca3">
<celldesigner:activity>inactive</celldesigner:activity>
<celldesigner:bounds x="733.9583333333335" y="977.670369743621" w="80.0" h="40.0"/>
<celldesigner:font size="8"/>
<celldesigner:view state="usual"/>
<celldesigner:usualView>
<celldesigner:innerPosition x="673.9583333333335" y="407.670369743621"/>
<celldesigner:boxSize width="80.0" height="40.0"/>
<celldesigner:singleLine width="1.0"/>
<celldesigner:paint color="ff009999" scheme="Gradation"/>
</celldesigner:usualView>
<celldesigner:briefView>
<celldesigner:innerPosition x="0.0" y="0.0"/>
<celldesigner:boxSize width="80.0" height="60.0"/>
<celldesigner:singleLine width="1.0"/>
<celldesigner:paint color="3fff0000" scheme="Color"/>
</celldesigner:briefView>
<celldesigner:info state="empty" angle="-1.5707963267948966"/>
</celldesigner:speciesAlias>
<celldesigner:speciesAlias id="sa330" species="s413" compartmentAlias="ca3">
<celldesigner:activity>inactive</celldesigner:activity>
<celldesigner:bounds x="827.8000000000002" y="1602.2" w="80.0" h="40.0"/>
<celldesigner:font size="8"/>
<celldesigner:view state="usual"/>
<celldesigner:usualView>
<celldesigner:innerPosition x="767.8000000000002" y="1032.2"/>
<celldesigner:boxSize width="80.0" height="40.0"/>
<celldesigner:singleLine width="1.0"/>
<celldesigner:paint color="ff00ff00" scheme="Gradation"/>
</celldesigner:usualView>
<celldesigner:briefView>
<celldesigner:innerPosition x="0.0" y="0.0"/>
<celldesigner:boxSize width="80.0" height="60.0"/>
<celldesigner:singleLine width="1.0"/>
<celldesigner:paint color="3fff0000" scheme="Color"/>
</celldesigner:briefView>
<celldesigner:info state="empty" angle="-1.5707963267948966"/>
</celldesigner:speciesAlias>
<celldesigner:speciesAlias id="sa23" species="s23" compartmentAlias="ca2">
<celldesigner:activity>inactive</celldesigner:activity>
<celldesigner:bounds x="2371.0" y="2136.0" w="30.0" h="30.0"/>
<celldesigner:font size="8"/>
<celldesigner:view state="usual"/>
<celldesigner:usualView>
<celldesigner:innerPosition x="2333.0" y="2010.0"/>
<celldesigner:boxSize width="30.0" height="30.0"/>
<celldesigner:singleLine width="1.0"/>
<celldesigner:paint color="ffcccccc" scheme="Color"/>
</celldesigner:usualView>
<celldesigner:briefView>
<celldesigner:innerPosition x="0.0" y="0.0"/>
<celldesigner:boxSize width="80.0" height="60.0"/>
<celldesigner:singleLine width="1.0"/>
<celldesigner:paint color="3fff0000" scheme="Color"/>
</celldesigner:briefView>
<celldesigner:info state="empty" angle="-1.5707963267948966"/>
</celldesigner:speciesAlias>
<celldesigner:speciesAlias id="sa332" species="s415" compartmentAlias="ca2">
<celldesigner:activity>inactive</celldesigner:activity>
<celldesigner:bounds x="2233.666666666667" y="2132.3333333333335" w="80.0" h="40.0"/>
<celldesigner:font size="8"/>
<celldesigner:view state="usual"/>
<celldesigner:usualView>
<celldesigner:innerPosition x="2195.666666666667" y="2006.3333333333335"/>
<celldesigner:boxSize width="80.0" height="40.0"/>
<celldesigner:singleLine width="1.0"/>
<celldesigner:paint color="ffff007b" scheme="Gradation"/>
</celldesigner:usualView>
<celldesigner:briefView>
<celldesigner:innerPosition x="0.0" y="0.0"/>
<celldesigner:boxSize width="80.0" height="60.0"/>
<celldesigner:singleLine width="1.0"/>
<celldesigner:paint color="3fff0000" scheme="Color"/>
</celldesigner:briefView>
<celldesigner:info state="empty" angle="-1.5707963267948966"/>
</celldesigner:speciesAlias>
<celldesigner:speciesAlias id="sa72" species="s101" compartmentAlias="ca3">
<celldesigner:activity>inactive</celldesigner:activity>
<celldesigner:bounds x="933.6578947368421" y="1511.30397854807" w="70.0" h="25.0"/>
<celldesigner:font size="8"/>
<celldesigner:view state="usual"/>
<celldesigner:usualView>
<celldesigner:innerPosition x="873.6578947368421" y="941.3039785480701"/>
<celldesigner:boxSize width="70.0" height="25.0"/>
<celldesigner:singleLine width="1.0"/>
<celldesigner:paint color="ffcccccc" scheme="Gradation"/>
</celldesigner:usualView>
<celldesigner:briefView>
<celldesigner:innerPosition x="0.0" y="0.0"/>
<celldesigner:boxSize width="80.0" height="60.0"/>
<celldesigner:singleLine width="1.0"/>
<celldesigner:paint color="3fff0000" scheme="Color"/>
</celldesigner:briefView>
<celldesigner:info state="empty" angle="-1.5707963267948966"/>
</celldesigner:speciesAlias>
<celldesigner:speciesAlias id="sa333" species="s416" compartmentAlias="ca3">
<celldesigner:activity>inactive</celldesigner:activity>
<celldesigner:bounds x="939.0" y="1857.5" w="70.0" h="25.0"/>
<celldesigner:font size="8"/>
<celldesigner:view state="usual"/>
<celldesigner:usualView>
<celldesigner:innerPosition x="879.0" y="1287.5"/>
<celldesigner:boxSize width="70.0" height="25.0"/>
<celldesigner:singleLine width="1.0"/>
<celldesigner:paint color="ffcccccc" scheme="Color"/>
</celldesigner:usualView>
<celldesigner:briefView>
<celldesigner:innerPosition x="0.0" y="0.0"/>
<celldesigner:boxSize width="80.0" height="60.0"/>
<celldesigner:singleLine width="1.0"/>
<celldesigner:paint color="3fff0000" scheme="Color"/>
</celldesigner:briefView>
<celldesigner:info state="empty" angle="-1.5707963267948966"/>
</celldesigner:speciesAlias>
<celldesigner:speciesAlias id="sa334" species="s417" compartmentAlias="ca2">
<celldesigner:activity>inactive</celldesigner:activity>
<celldesigner:bounds x="1274.0" y="1863.5" w="90.0" h="25.0"/>
<celldesigner:font size="8"/>
<celldesigner:view state="usual"/>
<celldesigner:usualView>
<celldesigner:innerPosition x="1236.0" y="1737.5"/>
<celldesigner:boxSize width="90.0" height="25.0"/>
<celldesigner:singleLine width="1.0"/>
<celldesigner:paint color="ffcccccc" scheme="Color"/>
</celldesigner:usualView>
<celldesigner:briefView>
<celldesigner:innerPosition x="0.0" y="0.0"/>
<celldesigner:boxSize width="80.0" height="60.0"/>
<celldesigner:singleLine width="1.0"/>
<celldesigner:paint color="3fff0000" scheme="Color"/>
</celldesigner:briefView>
<celldesigner:info state="empty" angle="-1.5707963267948966"/>
</celldesigner:speciesAlias>
<celldesigner:speciesAlias id="sa335" species="s422" complexSpeciesAlias="csa43">
<celldesigner:activity>inactive</celldesigner:activity>
<celldesigner:bounds x="496.96345811051674" y="2180.1595365418893" w="80.0" h="40.0"/>
<celldesigner:font size="8"/>
<celldesigner:view state="usual"/>
<celldesigner:usualView>
<celldesigner:innerPosition x="7.257575757575523" y="10.924242424242038"/>
<celldesigner:boxSize width="80.0" height="40.0"/>
<celldesigner:singleLine width="1.0"/>
<celldesigner:paint color="ffff007a" scheme="Gradation"/>
</celldesigner:usualView>
<celldesigner:briefView>
<celldesigner:innerPosition x="0.0" y="0.0"/>
<celldesigner:boxSize width="80.0" height="60.0"/>
<celldesigner:singleLine width="1.0"/>
<celldesigner:paint color="3fff0000" scheme="Color"/>
</celldesigner:briefView>
<celldesigner:info state="empty" angle="-1.5707963267948966"/>
</celldesigner:speciesAlias>
<celldesigner:speciesAlias id="sa336" species="s423" complexSpeciesAlias="csa43">
<celldesigner:activity>inactive</celldesigner:activity>
<celldesigner:bounds x="575.6301247771835" y="2179.492869875223" w="80.0" h="40.0"/>
<celldesigner:font size="8"/>
<celldesigner:view state="usual"/>
<celldesigner:usualView>
<celldesigner:innerPosition x="85.92424242424227" y="10.257575757575523"/>
<celldesigner:boxSize width="80.0" height="40.0"/>
<celldesigner:singleLine width="1.0"/>
<celldesigner:paint color="ffff007a" scheme="Gradation"/>
</celldesigner:usualView>
<celldesigner:briefView>
<celldesigner:innerPosition x="0.0" y="0.0"/>
<celldesigner:boxSize width="80.0" height="60.0"/>
<celldesigner:singleLine width="1.0"/>
<celldesigner:paint color="3fff0000" scheme="Color"/>
</celldesigner:briefView>
<celldesigner:info state="empty" angle="-1.5707963267948966"/>
</celldesigner:speciesAlias>
<celldesigner:speciesAlias id="sa337" species="s426" complexSpeciesAlias="csa44">
<celldesigner:activity>inactive</celldesigner:activity>
<celldesigner:bounds x="697.0222816399285" y="1913.2771836007128" w="80.0" h="40.0"/>
<celldesigner:font size="8"/>
<celldesigner:view state="usual"/>
<celldesigner:usualView>
<celldesigner:innerPosition x="10.257575757575523" y="10.924242424242038"/>
<celldesigner:boxSize width="80.0" height="40.0"/>
<celldesigner:singleLine width="1.0"/>
<celldesigner:paint color="ffff007a" scheme="Gradation"/>
</celldesigner:usualView>
<celldesigner:briefView>
<celldesigner:innerPosition x="0.0" y="0.0"/>
<celldesigner:boxSize width="80.0" height="60.0"/>
<celldesigner:singleLine width="1.0"/>
<celldesigner:paint color="3fff0000" scheme="Color"/>
</celldesigner:briefView>
<celldesigner:info state="empty" angle="-1.5707963267948966"/>
</celldesigner:speciesAlias>
<celldesigner:speciesAlias id="sa338" species="s427" complexSpeciesAlias="csa44">
<celldesigner:activity>inactive</celldesigner:activity>
<celldesigner:bounds x="772.6889483065952" y="1912.6105169340462" w="80.0" h="40.0"/>
<celldesigner:font size="8"/>
<celldesigner:view state="usual"/>
<celldesigner:usualView>
<celldesigner:innerPosition x="85.92424242424227" y="10.257575757575523"/>
<celldesigner:boxSize width="80.0" height="40.0"/>
<celldesigner:singleLine width="1.0"/>
<celldesigner:paint color="ffff007a" scheme="Gradation"/>
</celldesigner:usualView>
<celldesigner:briefView>
<celldesigner:innerPosition x="0.0" y="0.0"/>
<celldesigner:boxSize width="80.0" height="60.0"/>
<celldesigner:singleLine width="1.0"/>
<celldesigner:paint color="3fff0000" scheme="Color"/>
</celldesigner:briefView>
<celldesigner:info state="empty" angle="-1.5707963267948966"/>
</celldesigner:speciesAlias>
<celldesigner:speciesAlias id="sa339" species="s424" complexSpeciesAlias="csa44">
<celldesigner:activity>inactive</celldesigner:activity>
<celldesigner:bounds x="693.7647058823529" y="1954.3529411764707" w="80.0" h="40.0"/>
<celldesigner:font size="8"/>
<celldesigner:view state="usual"/>
<celldesigner:usualView>
<celldesigner:innerPosition x="7.0" y="52.0"/>
<celldesigner:boxSize width="80.0" height="40.0"/>
<celldesigner:singleLine width="1.0"/>
<celldesigner:paint color="ffffff99" scheme="Gradation"/>
</celldesigner:usualView>
<celldesigner:briefView>
<celldesigner:innerPosition x="0.0" y="0.0"/>
<celldesigner:boxSize width="80.0" height="60.0"/>
<celldesigner:singleLine width="1.0"/>
<celldesigner:paint color="3fff0000" scheme="Color"/>
</celldesigner:briefView>
<celldesigner:info state="empty" angle="-1.5707963267948966"/>
</celldesigner:speciesAlias>
<celldesigner:speciesAlias id="sa342" species="s430" complexSpeciesAlias="csa12">
<celldesigner:activity>inactive</celldesigner:activity>
<celldesigner:bounds x="663.6372733303847" y="1407.576971083342" w="80.0" h="40.0"/>
<celldesigner:font size="8"/>
<celldesigner:view state="usual"/>
<celldesigner:structuralState angle="1.5707963267948966"/>
<celldesigner:usualView>
<celldesigner:innerPosition x="6.423823037987063" y="16.772992535271896"/>
<celldesigner:boxSize width="80.0" height="40.0"/>
<celldesigner:singleLine width="1.0"/>
<celldesigner:paint color="ffcc00cc" scheme="Gradation"/>
</celldesigner:usualView>
<celldesigner:briefView>
<celldesigner:innerPosition x="0.0" y="0.0"/>
<celldesigner:boxSize width="80.0" height="60.0"/>
<celldesigner:singleLine width="1.0"/>
<celldesigner:paint color="3fff0000" scheme="Color"/>
</celldesigner:briefView>
<celldesigner:info state="empty" angle="-1.5707963267948966"/>
</celldesigner:speciesAlias>
<celldesigner:speciesAlias id="sa345" species="s432" complexSpeciesAlias="csa1">
<celldesigner:activity>inactive</celldesigner:activity>
<celldesigner:bounds x="1627.6666666666667" y="2248.333333333333" w="80.0" h="40.0"/>
<celldesigner:font size="8"/>
<celldesigner:view state="usual"/>
<celldesigner:usualView>
<celldesigner:innerPosition x="87.66666666666674" y="12.33333333333303"/>
<celldesigner:boxSize width="80.0" height="40.0"/>
<celldesigner:singleLine width="1.0"/>
<celldesigner:paint color="ffff007a" scheme="Gradation"/>
</celldesigner:usualView>
<celldesigner:briefView>
<celldesigner:innerPosition x="0.0" y="0.0"/>
<celldesigner:boxSize width="80.0" height="60.0"/>
<celldesigner:singleLine width="1.0"/>
<celldesigner:paint color="3fff0000" scheme="Color"/>
</celldesigner:briefView>
<celldesigner:info state="empty" angle="-1.5707963267948966"/>
</celldesigner:speciesAlias>
<celldesigner:speciesAlias id="sa346" species="s433" compartmentAlias="ca2">
<celldesigner:activity>inactive</celldesigner:activity>
<celldesigner:bounds x="1938.6666666666667" y="1986.333333333333" w="80.0" h="40.0"/>
<celldesigner:font size="8"/>
<celldesigner:view state="usual"/>
<celldesigner:usualView>
<celldesigner:innerPosition x="1900.6666666666667" y="1860.333333333333"/>
<celldesigner:boxSize width="80.0" height="40.0"/>
<celldesigner:singleLine width="1.0"/>
<celldesigner:paint color="ffff007a" scheme="Gradation"/>
</celldesigner:usualView>
<celldesigner:briefView>
<celldesigner:innerPosition x="0.0" y="0.0"/>
<celldesigner:boxSize width="80.0" height="60.0"/>
<celldesigner:singleLine width="1.0"/>
<celldesigner:paint color="3fff0000" scheme="Color"/>
</celldesigner:briefView>
<celldesigner:info state="empty" angle="-1.5707963267948966"/>
</celldesigner:speciesAlias>
<celldesigner:speciesAlias id="sa347" species="s22" compartmentAlias="ca2">
<celldesigner:activity>inactive</celldesigner:activity>
<celldesigner:bounds x="2091.666666666667" y="1987.333333333333" w="30.0" h="30.0"/>
<celldesigner:font size="8"/>
<celldesigner:view state="usual"/>
<celldesigner:usualView>
<celldesigner:innerPosition x="2053.666666666667" y="1861.333333333333"/>
<celldesigner:boxSize width="30.0" height="30.0"/>
<celldesigner:singleLine width="1.0"/>
<celldesigner:paint color="ffcccccc" scheme="Color"/>
</celldesigner:usualView>
<celldesigner:briefView>
<celldesigner:innerPosition x="0.0" y="0.0"/>
<celldesigner:boxSize width="80.0" height="60.0"/>
<celldesigner:singleLine width="1.0"/>
<celldesigner:paint color="3fff0000" scheme="Color"/>
</celldesigner:briefView>
<celldesigner:info state="empty" angle="-1.5707963267948966"/>
</celldesigner:speciesAlias>
<celldesigner:speciesAlias id="sa352" species="s437" compartmentAlias="ca3">
<celldesigner:activity>inactive</celldesigner:activity>
<celldesigner:bounds x="409.5" y="2747.5" w="70.0" h="25.0"/>
<celldesigner:font size="8"/>
<celldesigner:view state="usual"/>
<celldesigner:usualView>
<celldesigner:innerPosition x="349.5" y="2177.5"/>
<celldesigner:boxSize width="70.0" height="25.0"/>
<celldesigner:singleLine width="1.0"/>
<celldesigner:paint color="ffffc800" scheme="Gradation"/>
</celldesigner:usualView>
<celldesigner:briefView>
<celldesigner:innerPosition x="0.0" y="0.0"/>
<celldesigner:boxSize width="80.0" height="60.0"/>
<celldesigner:singleLine width="1.0"/>
<celldesigner:paint color="3fff0000" scheme="Color"/>
</celldesigner:briefView>
<celldesigner:info state="empty" angle="-1.5707963267948966"/>
</celldesigner:speciesAlias>
<celldesigner:speciesAlias id="sa353" species="s438" compartmentAlias="ca3">
<celldesigner:activity>inactive</celldesigner:activity>
<celldesigner:bounds x="300.0" y="2705.0" w="80.0" h="40.0"/>
<celldesigner:font size="8"/>
<celldesigner:view state="usual"/>
<celldesigner:usualView>
<celldesigner:innerPosition x="240.0" y="2135.0"/>
<celldesigner:boxSize width="80.0" height="40.0"/>
<celldesigner:singleLine width="1.0"/>
<celldesigner:paint color="ffcccc00" scheme="Gradation"/>
</celldesigner:usualView>
<celldesigner:briefView>
<celldesigner:innerPosition x="0.0" y="0.0"/>
<celldesigner:boxSize width="80.0" height="60.0"/>
<celldesigner:singleLine width="1.0"/>
<celldesigner:paint color="3fff0000" scheme="Color"/>
</celldesigner:briefView>
<celldesigner:info state="empty" angle="-1.5707963267948966"/>
</celldesigner:speciesAlias>
<celldesigner:speciesAlias id="sa358" species="s442" compartmentAlias="ca3">
<celldesigner:activity>inactive</celldesigner:activity>
<celldesigner:bounds x="555.0" y="2714.0" w="80.0" h="40.0"/>
<celldesigner:font size="8"/>
<celldesigner:view state="usual"/>
<celldesigner:usualView>
<celldesigner:innerPosition x="495.0" y="2144.0"/>
<celldesigner:boxSize width="80.0" height="40.0"/>
<celldesigner:singleLine width="1.0"/>
<celldesigner:paint color="ffcccc00" scheme="Gradation"/>
</celldesigner:usualView>
<celldesigner:briefView>
<celldesigner:innerPosition x="0.0" y="0.0"/>
<celldesigner:boxSize width="80.0" height="60.0"/>
<celldesigner:singleLine width="1.0"/>
<celldesigner:paint color="3fff0000" scheme="Color"/>
</celldesigner:briefView>
<celldesigner:info state="empty" angle="-1.5707963267948966"/>
</celldesigner:speciesAlias>
<celldesigner:speciesAlias id="sa359" species="s443" compartmentAlias="ca3">
<celldesigner:activity>inactive</celldesigner:activity>
<celldesigner:bounds x="942.0" y="1734.5" w="70.0" h="25.0"/>
<celldesigner:font size="8"/>
<celldesigner:view state="usual"/>
<celldesigner:usualView>
<celldesigner:innerPosition x="882.0" y="1164.5"/>
<celldesigner:boxSize width="70.0" height="25.0"/>
<celldesigner:singleLine width="1.0"/>
<celldesigner:paint color="ffcccccc" scheme="Gradation"/>
</celldesigner:usualView>
<celldesigner:briefView>
<celldesigner:innerPosition x="0.0" y="0.0"/>
<celldesigner:boxSize width="80.0" height="60.0"/>
<celldesigner:singleLine width="1.0"/>
<celldesigner:paint color="3fff0000" scheme="Color"/>
</celldesigner:briefView>
<celldesigner:info state="empty" angle="-1.5707963267948966"/>
</celldesigner:speciesAlias>
<celldesigner:speciesAlias id="sa360" species="s444" compartmentAlias="ca2">
<celldesigner:activity>inactive</celldesigner:activity>
<celldesigner:bounds x="1241.0" y="1738.5" w="90.0" h="25.0"/>
<celldesigner:font size="8"/>
<celldesigner:view state="usual"/>
<celldesigner:usualView>
<celldesigner:innerPosition x="1203.0" y="1612.5"/>
<celldesigner:boxSize width="90.0" height="25.0"/>
<celldesigner:singleLine width="1.0"/>
<celldesigner:paint color="ff999999" scheme="Gradation"/>
</celldesigner:usualView>
<celldesigner:briefView>
<celldesigner:innerPosition x="0.0" y="0.0"/>
<celldesigner:boxSize width="80.0" height="60.0"/>
<celldesigner:singleLine width="1.0"/>
<celldesigner:paint color="3fff0000" scheme="Color"/>
</celldesigner:briefView>
<celldesigner:info state="empty" angle="-1.5707963267948966"/>
</celldesigner:speciesAlias>
<celldesigner:speciesAlias id="sa361" species="s446" compartmentAlias="ca2">
<celldesigner:activity>inactive</celldesigner:activity>
<celldesigner:bounds x="1669.5" y="1727.5" w="80.0" h="40.0"/>
<celldesigner:font size="8"/>
<celldesigner:view state="usual"/>
<celldesigner:usualView>
<celldesigner:innerPosition x="1631.5" y="1601.5"/>
<celldesigner:boxSize width="80.0" height="40.0"/>
<celldesigner:singleLine width="1.0"/>
<celldesigner:paint color="ffcccc00" scheme="Gradation"/>
</celldesigner:usualView>
<celldesigner:briefView>
<celldesigner:innerPosition x="0.0" y="0.0"/>
<celldesigner:boxSize width="80.0" height="60.0"/>
<celldesigner:singleLine width="1.0"/>
<celldesigner:paint color="3fff0000" scheme="Color"/>
</celldesigner:briefView>
<celldesigner:info state="empty" angle="-1.5707963267948966"/>
</celldesigner:speciesAlias>
<celldesigner:speciesAlias id="sa362" species="s449" compartmentAlias="ca3">
<celldesigner:activity>inactive</celldesigner:activity>
<celldesigner:bounds x="662.5" y="1305.5" w="80.0" h="40.0"/>
<celldesigner:font size="8"/>
<celldesigner:view state="usual"/>
<celldesigner:structuralState angle="1.5707963267948966"/>
<celldesigner:usualView>
<celldesigner:innerPosition x="602.5" y="735.5"/>
<celldesigner:boxSize width="80.0" height="40.0"/>
<celldesigner:singleLine width="1.0"/>
<celldesigner:paint color="ffcc00cc" scheme="Gradation"/>
</celldesigner:usualView>
<celldesigner:briefView>
<celldesigner:innerPosition x="0.0" y="0.0"/>
<celldesigner:boxSize width="80.0" height="60.0"/>
<celldesigner:singleLine width="1.0"/>
<celldesigner:paint color="3fff0000" scheme="Color"/>
</celldesigner:briefView>
<celldesigner:info state="empty" angle="-1.5707963267948966"/>
</celldesigner:speciesAlias>
<celldesigner:speciesAlias id="sa363" species="s454" compartmentAlias="ca3">
<celldesigner:activity>inactive</celldesigner:activity>
<celldesigner:bounds x="532.0" y="2631.0" w="80.0" h="40.0"/>
<celldesigner:font size="8"/>
<celldesigner:view state="usual"/>
<celldesigner:structuralState angle="1.5707963267948966"/>
<celldesigner:usualView>
<celldesigner:innerPosition x="472.0" y="2061.0"/>
<celldesigner:boxSize width="80.0" height="40.0"/>
<celldesigner:singleLine width="1.0"/>
<celldesigner:paint color="ffcccc00" scheme="Gradation"/>
</celldesigner:usualView>
<celldesigner:briefView>
<celldesigner:innerPosition x="0.0" y="0.0"/>
<celldesigner:boxSize width="80.0" height="60.0"/>
<celldesigner:singleLine width="1.0"/>
<celldesigner:paint color="3fff0000" scheme="Color"/>
</celldesigner:briefView>
<celldesigner:info state="empty" angle="-1.5707963267948966"/>
</celldesigner:speciesAlias>
<celldesigner:speciesAlias id="sa364" species="s453" compartmentAlias="ca3">
<celldesigner:activity>inactive</celldesigner:activity>
<celldesigner:bounds x="355.0" y="2631.0" w="80.0" h="40.0"/>
<celldesigner:font size="8"/>
<celldesigner:view state="usual"/>
<celldesigner:structuralState angle="1.5707963267948966"/>
<celldesigner:usualView>
<celldesigner:innerPosition x="295.0" y="2061.0"/>
<celldesigner:boxSize width="80.0" height="40.0"/>
<celldesigner:singleLine width="1.0"/>
<celldesigner:paint color="ffcccc00" scheme="Gradation"/>
</celldesigner:usualView>
<celldesigner:briefView>
<celldesigner:innerPosition x="0.0" y="0.0"/>
<celldesigner:boxSize width="80.0" height="60.0"/>
<celldesigner:singleLine width="1.0"/>
<celldesigner:paint color="3fff0000" scheme="Color"/>
</celldesigner:briefView>
<celldesigner:info state="empty" angle="-1.5707963267948966"/>
</celldesigner:speciesAlias>
<celldesigner:speciesAlias id="sa365" species="s119" compartmentAlias="ca3">
<celldesigner:activity>inactive</celldesigner:activity>
<celldesigner:bounds x="496.0" y="2686.0" w="70.0" h="25.0"/>
<celldesigner:font size="8"/>
<celldesigner:view state="usual"/>
<celldesigner:usualView>
<celldesigner:innerPosition x="436.0" y="2116.0"/>
<celldesigner:boxSize width="70.0" height="25.0"/>
<celldesigner:singleLine width="1.0"/>
<celldesigner:paint color="ffffcc00" scheme="Gradation"/>
</celldesigner:usualView>
<celldesigner:briefView>
<celldesigner:innerPosition x="0.0" y="0.0"/>
<celldesigner:boxSize width="80.0" height="60.0"/>
<celldesigner:singleLine width="1.0"/>
<celldesigner:paint color="3fff0000" scheme="Color"/>
</celldesigner:briefView>
<celldesigner:info state="empty" angle="-1.5707963267948966"/>
</celldesigner:speciesAlias>
<celldesigner:speciesAlias id="sa366" species="s118" compartmentAlias="ca3">
<celldesigner:activity>inactive</celldesigner:activity>
<celldesigner:bounds x="410.0" y="2688.0" w="70.0" h="25.0"/>
<celldesigner:font size="8"/>
<celldesigner:view state="usual"/>
<celldesigner:usualView>
<celldesigner:innerPosition x="350.0" y="2118.0"/>
<celldesigner:boxSize width="70.0" height="25.0"/>
<celldesigner:singleLine width="1.0"/>
<celldesigner:paint color="ffffcc33" scheme="Gradation"/>
</celldesigner:usualView>
<celldesigner:briefView>
<celldesigner:innerPosition x="0.0" y="0.0"/>
<celldesigner:boxSize width="80.0" height="60.0"/>
<celldesigner:singleLine width="1.0"/>
<celldesigner:paint color="3fff0000" scheme="Color"/>
</celldesigner:briefView>
<celldesigner:info state="empty" angle="-1.5707963267948966"/>
</celldesigner:speciesAlias>
<celldesigner:speciesAlias id="sa368" species="s456" compartmentAlias="ca2">
<celldesigner:activity>inactive</celldesigner:activity>
<celldesigner:bounds x="1874.0" y="2166.0" w="80.0" h="40.0"/>
<celldesigner:font size="8"/>
<celldesigner:view state="usual"/>
<celldesigner:usualView>
<celldesigner:innerPosition x="1836.0" y="2040.0"/>
<celldesigner:boxSize width="80.0" height="40.0"/>
<celldesigner:singleLine width="1.0"/>
<celldesigner:paint color="ff00ff00" scheme="Gradation"/>
</celldesigner:usualView>
<celldesigner:briefView>
<celldesigner:innerPosition x="0.0" y="0.0"/>
<celldesigner:boxSize width="80.0" height="60.0"/>
<celldesigner:singleLine width="1.0"/>
<celldesigner:paint color="3fff0000" scheme="Color"/>
</celldesigner:briefView>
<celldesigner:info state="empty" angle="-1.5707963267948966"/>
</celldesigner:speciesAlias>
<celldesigner:speciesAlias id="sa369" species="s457" compartmentAlias="ca2">
<celldesigner:activity>inactive</celldesigner:activity>
<celldesigner:bounds x="1961.0" y="2165.0" w="80.0" h="40.0"/>
<celldesigner:font size="8"/>
<celldesigner:view state="usual"/>
<celldesigner:usualView>
<celldesigner:innerPosition x="1923.0" y="2039.0"/>
<celldesigner:boxSize width="80.0" height="40.0"/>
<celldesigner:singleLine width="1.0"/>
<celldesigner:paint color="ff00ff00" scheme="Gradation"/>
</celldesigner:usualView>
<celldesigner:briefView>
<celldesigner:innerPosition x="0.0" y="0.0"/>
<celldesigner:boxSize width="80.0" height="60.0"/>
<celldesigner:singleLine width="1.0"/>
<celldesigner:paint color="3fff0000" scheme="Color"/>
</celldesigner:briefView>
<celldesigner:info state="empty" angle="-1.5707963267948966"/>
</celldesigner:speciesAlias>
</celldesigner:listOfSpeciesAliases>
<celldesigner:listOfGroups/>
<celldesigner:listOfProteins>
<celldesigner:protein id="pr45" name="ATM" type="GENERIC">
<celldesigner:notes>
<html xmlns="http://www.w3.org/1999/xhtml">
<head>
<title/>
</head>
<body>
UniProt: Q62388
PMID: 8661102 
PMID: 8689683 
PMID: 10801416
</body>
</html>
</celldesigner:notes>
<celldesigner:listOfModificationResidues>
<celldesigner:modificationResidue angle="1.98" id="rs1" name="Ser1981" side="none"/>
</celldesigner:listOfModificationResidues>
</celldesigner:protein>
<celldesigner:protein id="pr42" name="ATR" type="GENERIC">
<celldesigner:notes>
<html xmlns="http://www.w3.org/1999/xhtml">
<head>
<title/>
</head>
<body>
UniProt: Q9JKK8
PMID: 8843195
PMID: 9735362
</body>
</html>
</celldesigner:notes>
</celldesigner:protein>
<celldesigner:protein id="pr43" name="ATRIP" type="GENERIC">
<celldesigner:notes>
<html xmlns="http://www.w3.org/1999/xhtml">
<head>
<title/>
</head>
<body>
UniProt: Q8BMG1
PMID: 12791985 
PMID: 14724280
PMID: 15798197
</body>
</html>
</celldesigner:notes>
</celldesigner:protein>
<celldesigner:protein id="pr8" name="BMAL1" type="GENERIC">
<celldesigner:notes>
<html xmlns="http://www.w3.org/1999/xhtml">
<head>
<title/>
</head>
<body>
UniProt: Q9WTL8
PMID:11163178
</body>
</html>
</celldesigner:notes>
<celldesigner:listOfModificationResidues>
<celldesigner:modificationResidue angle="1.97" id="rs1" name="S90" side="none"/>
<celldesigner:modificationResidue angle="1.17" id="rs2" name="S17" side="none"/>
<celldesigner:modificationResidue angle="4.31" id="rs3" name="L538" side="none"/>
<celldesigner:modificationResidue angle="5.105088062083414" id="rs4" side="none"/>
<celldesigner:modificationResidue angle="0.12" id="rs5" name="T21" side="none"/>
</celldesigner:listOfModificationResidues>
</celldesigner:protein>
<celldesigner:protein id="pr31" name="CCNB1" type="GENERIC">
<celldesigner:notes>
<html xmlns="http://www.w3.org/1999/xhtml">
<head>
<title/>
</head>
<body>
UniProt: P24860
PMID: 1836195 
PMID: 8895573 
PMID: 9539739
</body>
</html>
</celldesigner:notes>
</celldesigner:protein>
<celldesigner:protein id="pr30" name="CDK1" type="GENERIC">
<celldesigner:notes>
<html xmlns="http://www.w3.org/1999/xhtml">
<head>
<title/>
</head>
<body>
UniProt: P11440
PMID: 3287181 
PMID: 2541912
</body>
</html>
</celldesigner:notes>
<celldesigner:listOfModificationResidues>
<celldesigner:modificationResidue angle="2.06" id="rs1" name="Thr161" side="none"/>
<celldesigner:modificationResidue angle="1.11" id="rs2" name="Tyr15" side="none"/>
<celldesigner:modificationResidue angle="5.15" id="rs3" name="Thr14" side="none"/>
</celldesigner:listOfModificationResidues>
</celldesigner:protein>
<celldesigner:protein id="pr41" name="CHEK1" type="GENERIC">
<celldesigner:notes>
<html xmlns="http://www.w3.org/1999/xhtml">
<head>
<title/>
</head>
<body>
UniProt: O35280
PMID: 9278511 
PMID: 10859163 
PMID: 15798197
</body>
</html>
</celldesigner:notes>
<celldesigner:listOfModificationResidues>
<celldesigner:modificationResidue angle="2.2350758545014826" id="rs1" name="S345" side="none"/>
<celldesigner:modificationResidue angle="0.9152573191897131" id="rs2" name="S317" side="none"/>
</celldesigner:listOfModificationResidues>
</celldesigner:protein>
<celldesigner:protein id="pr44" name="CHEK2" type="GENERIC">
<celldesigner:notes>
<html xmlns="http://www.w3.org/1999/xhtml">
<head>
<title/>
</head>
<body>
UniProt: Q9Z265
PMID:9836640 
PMID:10435585 
PMID: 10710310
PMID: 16678109
</body>
</html>
</celldesigner:notes>
<celldesigner:listOfModificationResidues>
<celldesigner:modificationResidue angle="2.01" id="rs1" name="Thr68" side="none"/>
</celldesigner:listOfModificationResidues>
</celldesigner:protein>
<celldesigner:protein id="pr25" name="CIART" type="GENERIC">
<celldesigner:notes>
<html xmlns="http://www.w3.org/1999/xhtml">
<head>
<title/>
</head>
<body>
UniProt:Q3TQ03
PMID:24737000
PMID:24736997 
PMID:24385426
</body>
</html>
</celldesigner:notes>
</celldesigner:protein>
<celldesigner:protein id="pr14" name="CK2_alpha_" type="GENERIC">
<celldesigner:notes>
<html xmlns="http://www.w3.org/1999/xhtml">
<head>
<title/>
</head>
<body>
UniProt: Q60737
PMID: 21761203
PMID: 9694889
</body>
</html>
</celldesigner:notes>
</celldesigner:protein>
<celldesigner:protein id="pr16" name="CLOCK" type="GENERIC">
<celldesigner:notes>
<html xmlns="http://www.w3.org/1999/xhtml">
<head>
<title/>
</head>
<body>
UniProt: O08785
PMID: 9616112
PMID: 11301000 
PMID: 16754844 
PMID: 16675400
</body>
</html>
</celldesigner:notes>
</celldesigner:protein>
<celldesigner:protein id="pr3" name="CRY1" type="GENERIC">
<celldesigner:notes>
<html xmlns="http://www.w3.org/1999/xhtml">
<head>
<title/>
</head>
<body>
UniProt: P97784
PMID: 10428031
PMID: 10807566
</body>
</html>
</celldesigner:notes>
<celldesigner:listOfModificationResidues>
<celldesigner:modificationResidue angle="1.9634954084936207" id="rs1" name="S71" side="none"/>
<celldesigner:modificationResidue angle="5.116638035074553" id="rs2" side="none"/>
<celldesigner:modificationResidue angle="1.1639392136876794" id="rs3" name="S280" side="none"/>
</celldesigner:listOfModificationResidues>
</celldesigner:protein>
<celldesigner:protein id="pr4" name="CRY2" type="GENERIC">
<celldesigner:notes>
<html xmlns="http://www.w3.org/1999/xhtml">
<head>
<title/>
</head>
<body>
UniProt: Q9R194
PMID: 10428031
PMID: 10217146
PMID: 9822380
</body>
</html>
</celldesigner:notes>
<celldesigner:listOfModificationResidues>
<celldesigner:modificationResidue angle="1.96" id="rs1" name="S558" side="none"/>
<celldesigner:modificationResidue angle="5.163187926220658" id="rs2" side="none"/>
</celldesigner:listOfModificationResidues>
</celldesigner:protein>
<celldesigner:protein id="pr5" name="CSNK1_delta_" type="GENERIC">
<celldesigner:notes>
<html xmlns="http://www.w3.org/1999/xhtml">
<head>
<title/>
</head>
<body>
UniProt: Q9DC28
PMID: 29784789
PMID: 11165242 
PMID: 19414593 
PMID: 19805222
</body>
</html>
</celldesigner:notes>
</celldesigner:protein>
<celldesigner:protein id="pr6" name="CSNK1_epsilon_" type="GENERIC">
<celldesigner:notes>
<html xmlns="http://www.w3.org/1999/xhtml">
<head>
<title/>
</head>
<body>
UniProt: Q9JMK2
PMID: 18400165 
PMID: 24682205 
PMID: 20696890
</body>
</html>
</celldesigner:notes>
</celldesigner:protein>
<celldesigner:protein id="pr7" name="FBXL3" type="GENERIC">
<celldesigner:notes>
<html xmlns="http://www.w3.org/1999/xhtml">
<head>
<title/>
</head>
<body>
UniProt: Q8C4V4
PMID: 17462724 
PMID: 17463251 
PMID: 17463252
</body>
</html>
</celldesigner:notes>
</celldesigner:protein>
<celldesigner:protein id="pr29" name="FBXW7" type="GENERIC">
<celldesigner:notes>
<html xmlns="http://www.w3.org/1999/xhtml">
<head>
<title/>
</head>
<body>
UniProt: Q8VBV4
PMID: 15592418
</body>
</html>
</celldesigner:notes>
</celldesigner:protein>
<celldesigner:protein id="pr24" name="GCR" type="RECEPTOR">
<celldesigner:notes>
<html xmlns="http://www.w3.org/1999/xhtml">
<head>
<title/>
</head>
<body>
UniProt: P06537
PMID: 6273877 
PMID: 2581314
PMID: 3780669
</body>
</html>
</celldesigner:notes>
<celldesigner:listOfModificationResidues>
<celldesigner:modificationResidue angle="4.319689898685965" id="rs1" name="lys480" side="none"/>
</celldesigner:listOfModificationResidues>
</celldesigner:protein>
<celldesigner:protein id="pr10" name="GSK3B" type="GENERIC">
<celldesigner:notes>
<html xmlns="http://www.w3.org/1999/xhtml">
<head>
<title/>
</head>
<body>
UniProt: Q9WV60
PMID: 19104043 
PMID: 15972822
</body>
</html>
</celldesigner:notes>
</celldesigner:protein>
<celldesigner:protein id="pr38" name="HAUSP" type="GENERIC">
<celldesigner:notes>
<html xmlns="http://www.w3.org/1999/xhtml">
<head>
<title/>
</head>
<body>
UniProt: Q6A4J8
PMID: 14719112 
PMID: 15053880
</body>
</html>
</celldesigner:notes>
</celldesigner:protein>
<celldesigner:protein id="pr32" name="HSF1" type="GENERIC">
<celldesigner:notes>
<html xmlns="http://www.w3.org/1999/xhtml">
<head>
<title/>
</head>
<body>
UniProt:P38532
PMID: 12356732
PMID: 1871105
</body>
</html>
</celldesigner:notes>
</celldesigner:protein>
<celldesigner:protein id="pr27" name="HSP70" type="GENERIC">
<celldesigner:notes>
<html xmlns="http://www.w3.org/1999/xhtml">
<head>
<title/>
</head>
<body>
UniProt: Q61696
PMID: 2868009 
PMID: 3405224
</body>
</html>
</celldesigner:notes>
</celldesigner:protein>
<celldesigner:protein id="pr26" name="HSP90" type="GENERIC">
<celldesigner:notes>
<html xmlns="http://www.w3.org/1999/xhtml">
<head>
<title/>
</head>
<body>
UniProt:P07901
PMID:2527334
PMID:2768249
</body>
</html>
</celldesigner:notes>
</celldesigner:protein>
<celldesigner:protein id="pr19" name="HUWE1" type="GENERIC">
<celldesigner:notes>
<html xmlns="http://www.w3.org/1999/xhtml">
<head>
<title/>
</head>
<body>
Uniprot: Q7TMY8
PMID: 15989956
</body>
</html>
</celldesigner:notes>
</celldesigner:protein>
<celldesigner:protein id="pr39" name="MDM2" type="GENERIC">
<celldesigner:notes>
<html xmlns="http://www.w3.org/1999/xhtml">
<head>
<title/>
</head>
<body>
UniProt: P23804
PMID: 1535557 
PMID: 8440237 
PMID: 8319905
</body>
</html>
</celldesigner:notes>
<celldesigner:listOfModificationResidues>
<celldesigner:modificationResidue angle="1.93" id="rs1" name="S395" side="none"/>
</celldesigner:listOfModificationResidues>
</celldesigner:protein>
<celldesigner:protein id="pr36" name="MIZ1" type="GENERIC">
<celldesigner:notes>
<html xmlns="http://www.w3.org/1999/xhtml">
<head>
<title/>
</head>
<body>
UniProt: Q60821
PMID: 9256341
PMID: 14560010
</body>
</html>
</celldesigner:notes>
</celldesigner:protein>
<celldesigner:protein id="pr35" name="MYC" type="GENERIC">
<celldesigner:notes>
<html xmlns="http://www.w3.org/1999/xhtml">
<head>
<title/>
</head>
<body>
UniProt: P01108
PMID: 6308672 
PMID: 6414718 
PMID: 6284994 
PMID: 6292905
</body>
</html>
</celldesigner:notes>
</celldesigner:protein>
<celldesigner:protein id="pr20" name="MYCBP2" type="GENERIC">
<celldesigner:notes>
<html xmlns="http://www.w3.org/1999/xhtml">
<head>
<title/>
</head>
<body>
UniProt: Q7TPH6
PMID: 9689053
</body>
</html>
</celldesigner:notes>
</celldesigner:protein>
<celldesigner:protein id="pr49" name="NAMPT" type="GENERIC">
<celldesigner:notes>
<html xmlns="http://www.w3.org/1999/xhtml">
<head>
<title/>
</head>
<body>
UniProt: Q99KQ4
PMID: 16783373
</body>
</html>
</celldesigner:notes>
</celldesigner:protein>
<celldesigner:protein id="pr52" name="NMNAT" type="GENERIC">
<celldesigner:notes>
<html xmlns="http://www.w3.org/1999/xhtml">
<head>
<title/>
</head>
<body>
UniProt: Q8BNJ3
PMID: 8289818
</body>
</html>
</celldesigner:notes>
</celldesigner:protein>
<celldesigner:protein id="pr46" name="NONO" type="GENERIC">
<celldesigner:notes>
<html xmlns="http://www.w3.org/1999/xhtml">
<head>
<title/>
</head>
<body>
UniProt: Q99K48
PMID: 8371983 
PMID: 8355702
</body>
</html>
</celldesigner:notes>
</celldesigner:protein>
<celldesigner:protein id="pr17" name="NR1D1" type="GENERIC">
<celldesigner:notes>
<html xmlns="http://www.w3.org/1999/xhtml">
<head>
<title/>
</head>
<body>
UniProt:Q3UV55
PMID: 12150932
PMID: 22460952 
PMID: 29439026 
PMID: 22474260
</body>
</html>
</celldesigner:notes>
<celldesigner:listOfModificationResidues>
<celldesigner:modificationResidue angle="1.15" id="rs1" name="T274" side="none"/>
<celldesigner:modificationResidue angle="2.04" id="rs3" name="S55" side="none"/>
<celldesigner:modificationResidue angle="5.105088062083414" id="rs2" side="none"/>
</celldesigner:listOfModificationResidues>
</celldesigner:protein>
<celldesigner:protein id="pr23" name="PARP-1" type="GENERIC">
<celldesigner:notes>
<html xmlns="http://www.w3.org/1999/xhtml">
<head>
<title/>
</head>
<body>
UniProt: P11103
PMID: 2498841 
PMID: 10809783
</body>
</html>
</celldesigner:notes>
</celldesigner:protein>
<celldesigner:protein id="pr2" name="PER1" type="GENERIC">
<celldesigner:notes>
<html xmlns="http://www.w3.org/1999/xhtml">
<head>
<title/>
</head>
<body>
UniProt: O35973
PMID: 9856465 
PMID: 9323128 
PMID: 9619629
PMID:  9616112
PMID: 11389837
</body>
</html>
</celldesigner:notes>
<celldesigner:listOfModificationResidues>
<celldesigner:modificationResidue angle="1.94" id="rs1" name="S121" side="none"/>
<celldesigner:modificationResidue angle="5.0504881897616665" id="rs2" side="none"/>
<celldesigner:modificationResidue angle="1.21" id="rs3" name="S661" side="none"/>
</celldesigner:listOfModificationResidues>
</celldesigner:protein>
<celldesigner:protein id="pr1" name="PER2" type="GENERIC">
<celldesigner:notes>
<html xmlns="http://www.w3.org/1999/xhtml">
<head>
<title/>
</head>
<body>
UniProt: O54943
PMID: 10408444 
PMID: 11389837 
PMID: 11395012
</body>
</html>
</celldesigner:notes>
<celldesigner:listOfModificationResidues>
<celldesigner:modificationResidue angle="1.93" id="rs1" name="S662" side="none"/>
<celldesigner:modificationResidue angle="5.103163066584891" id="rs2" side="none"/>
<celldesigner:modificationResidue angle="0.041920781091857526" id="rs3" side="none"/>
</celldesigner:listOfModificationResidues>
</celldesigner:protein>
<celldesigner:protein id="pr18" name="RORG" type="GENERIC">
<celldesigner:notes>
<html xmlns="http://www.w3.org/1999/xhtml">
<head>
<title/>
</head>
<body>
UniProt: P51450
PMID: 8973331
PMID: 7811290 
PMID: 27491564
</body>
</html>
</celldesigner:notes>
</celldesigner:protein>
<celldesigner:protein id="pr40" name="TIM" type="GENERIC">
<celldesigner:notes>
<html xmlns="http://www.w3.org/1999/xhtml">
<head>
<title/>
</head>
<body>
uniProt: Q9R1X4
PMID: 17141802 
PMID: 17116885 
PMID: 15798197
</body>
</html>
</celldesigner:notes>
</celldesigner:protein>
<celldesigner:protein id="pr9" name="UBE3A" type="GENERIC">
<celldesigner:notes>
<html xmlns="http://www.w3.org/1999/xhtml">
<head>
<title/>
</head>
<body>
UniProt: O08759
PMID: 8380895 
PMID: 8221889
</body>
</html>
</celldesigner:notes>
</celldesigner:protein>
<celldesigner:protein id="pr11" name="USP2" type="GENERIC">
<celldesigner:notes>
<html xmlns="http://www.w3.org/1999/xhtml">
<head>
<title/>
</head>
<body>
UniProt: O88623
PMID: 12566314 
PMID: 16905103
</body>
</html>
</celldesigner:notes>
</celldesigner:protein>
<celldesigner:protein id="pr28" name="WEE1" type="GENERIC">
<celldesigner:notes>
<html xmlns="http://www.w3.org/1999/xhtml">
<head>
<title/>
</head>
<body>
UniProt: P47810
PMID: 25088202
</body>
</html>
</celldesigner:notes>
<celldesigner:listOfModificationResidues>
<celldesigner:modificationResidue angle="1.18" id="rs1" name="Ser472" side="none"/>
<celldesigner:modificationResidue angle="3.14" id="rs2" name="Ser53" side="none"/>
</celldesigner:listOfModificationResidues>
</celldesigner:protein>
<celldesigner:protein id="pr48" name="_beta_TRCP" type="GENERIC">
<celldesigner:notes>
<html xmlns="http://www.w3.org/1999/xhtml">
<head>
<title/>
</head>
<body>
UniProt: Q3ULA2
PMID: 10023660 
PMID: 9660940
</body>
</html>
</celldesigner:notes>
</celldesigner:protein>
<celldesigner:protein id="pr47" name="p16INK4a" type="GENERIC">
<celldesigner:notes>
<html xmlns="http://www.w3.org/1999/xhtml">
<head>
<title/>
</head>
<body>
UniProt: P51480
PMID: 8259215
</body>
</html>
</celldesigner:notes>
</celldesigner:protein>
<celldesigner:protein id="pr22" name="p21Cip" type="GENERIC">
<celldesigner:notes>
<html xmlns="http://www.w3.org/1999/xhtml">
<head>
<title/>
</head>
<body>
UniProt: P39689
PMID:8259214
PMID: 8242751 
PMID: 8118801 
PMID: 10430900
</body>
</html>
</celldesigner:notes>
<celldesigner:listOfModificationResidues>
<celldesigner:modificationResidue angle="1.96" id="rs1" name="T145" side="none"/>
<celldesigner:modificationResidue angle="1.1" id="rs2" name="Thr57" side="none"/>
</celldesigner:listOfModificationResidues>
</celldesigner:protein>
<celldesigner:protein id="pr37" name="p53" type="GENERIC">
<celldesigner:notes>
<html xmlns="http://www.w3.org/1999/xhtml">
<head>
<title/>
</head>
<body>
UniProt: P02340
PMID: 6296874
PMID: 6315411 
PMID: 6343891
</body>
</html>
</celldesigner:notes>
<celldesigner:listOfModificationResidues>
<celldesigner:modificationResidue angle="4.9443927856849585" id="rs1" side="none"/>
<celldesigner:modificationResidue angle="5.286422638044295" id="rs2" side="none"/>
<celldesigner:modificationResidue angle="1.57" id="rs4" name="Ser20" side="none"/>
<celldesigner:modificationResidue angle="4.085190447047689" id="rs5" name="Ser15" side="none"/>
</celldesigner:listOfModificationResidues>
</celldesigner:protein>
<celldesigner:protein id="pr53" name="SIRT1" type="GENERIC">
<celldesigner:notes>
<html xmlns="http://www.w3.org/1999/xhtml">
<head>
<title/>
</head>
<body>
UniProt: Q923E4
PMID: 12960381
PMID: 15175761
PMID: 15744310
PMID: 11672522
</body>
</html>
</celldesigner:notes>
<celldesigner:listOfModificationResidues>
<celldesigner:modificationResidue angle="1.58" id="rs1" side="none"/>
</celldesigner:listOfModificationResidues>
</celldesigner:protein>
<celldesigner:protein id="pr54" name="DYRK1A" type="GENERIC">
<celldesigner:notes>
<html xmlns="http://www.w3.org/1999/xhtml">
<head>
<title/>
</head>
<body>
UniProt: Q61214
PMID: 20167603
</body>
</html>
</celldesigner:notes>
</celldesigner:protein>
<celldesigner:protein id="pr55" name="AMPK" type="GENERIC">
<celldesigner:notes>
<html xmlns="http://www.w3.org/1999/xhtml">
<head>
<title/>
</head>
<body>
UniProt: Q5EG47
UniProt: Q8BRK8
UniProt: Q8BGM7	
PMID: 18439900 
PMID: 16308421
PMID: 16148943
</body>
</html>
</celldesigner:notes>
</celldesigner:protein>
</celldesigner:listOfProteins>
<celldesigner:listOfGenes>
<celldesigner:gene id="gn1" name="Per1" type="GENE">
<celldesigner:notes>
<html xmlns="http://www.w3.org/1999/xhtml">
<head>
<title/>
</head>
<body>
PMID:9323128 
PMID:9333243
</body>
</html>
</celldesigner:notes>
</celldesigner:gene>
<celldesigner:gene id="gn2" name="Per2" type="GENE">
<celldesigner:notes>
<html xmlns="http://www.w3.org/1999/xhtml">
<head>
<title/>
</head>
<body>
PMID:9619629
</body>
</html>
</celldesigner:notes>
</celldesigner:gene>
<celldesigner:gene id="gn3" name="Cry1" type="GENE">
<celldesigner:notes>
<html xmlns="http://www.w3.org/1999/xhtml">
<head>
<title/>
</head>
<body>
PMID: 9801304
</body>
</html>
</celldesigner:notes>
</celldesigner:gene>
<celldesigner:gene id="gn4" name="Cry2" type="GENE">
<celldesigner:notes>
<html xmlns="http://www.w3.org/1999/xhtml">
<head>
<title/>
</head>
<body>
PMID: 9801304
</body>
</html>
</celldesigner:notes>
</celldesigner:gene>
<celldesigner:gene id="gn5" name="Nr1d1" type="GENE">
<celldesigner:notes>
<html xmlns="http://www.w3.org/1999/xhtml">
<head>
<title/>
</head>
<body>
PMID:10704394
PMID: 15591021
</body>
</html>
</celldesigner:notes>
</celldesigner:gene>
<celldesigner:gene id="gn6" name="Clock" type="GENE">
<celldesigner:notes>
<html xmlns="http://www.w3.org/1999/xhtml">
<head>
<title/>
</head>
<body>
PMID:8171325 
PMID:9160755 
PMID:9160756
PMID:11116088
PMID:10198158
</body>
</html>
</celldesigner:notes>
</celldesigner:gene>
<celldesigner:gene id="gn7" name="Rorc" type="GENE">
<celldesigner:notes>
<html xmlns="http://www.w3.org/1999/xhtml">
<head>
<title/>
</head>
<body>
PMID:9403063
PMID: 8973331
</body>
</html>
</celldesigner:notes>
</celldesigner:gene>
<celldesigner:gene id="gn8" name="p21cip" type="GENE">
<celldesigner:notes>
<html xmlns="http://www.w3.org/1999/xhtml">
<head>
<title/>
</head>
<body>
PMID: 7859744
</body>
</html>
</celldesigner:notes>
</celldesigner:gene>
<celldesigner:gene id="gn9" name="Ciart" type="GENE">
<celldesigner:notes>
<html xmlns="http://www.w3.org/1999/xhtml">
<head>
<title/>
</head>
<body>
PMID:10725249
</body>
</html>
</celldesigner:notes>
</celldesigner:gene>
<celldesigner:gene id="gn10" name="Bmal1" type="GENE">
<celldesigner:notes>
<html xmlns="http://www.w3.org/1999/xhtml">
<head>
<title/>
</head>
<body>
PMID:9144434
PMID: 10652231
</body>
</html>
</celldesigner:notes>
</celldesigner:gene>
<celldesigner:gene id="gn11" name="Wee1" type="GENE">
<celldesigner:notes>
<html xmlns="http://www.w3.org/1999/xhtml">
<head>
<title/>
</head>
<body>
PMID:7551544
PMID: 1840647
</body>
</html>
</celldesigner:notes>
</celldesigner:gene>
<celldesigner:gene id="gn12" name="Hsp70" type="GENE">
<celldesigner:notes>
<html xmlns="http://www.w3.org/1999/xhtml">
<head>
<title/>
</head>
<body>
PMID: 2868009
</body>
</html>
</celldesigner:notes>
</celldesigner:gene>
<celldesigner:gene id="gn13" name="p16/Ink4a" type="GENE">
<celldesigner:notes>
<html xmlns="http://www.w3.org/1999/xhtml">
<head>
<title/>
</head>
<body>
PMID:7651726
</body>
</html>
</celldesigner:notes>
</celldesigner:gene>
<celldesigner:gene id="gn14" name="Nampt" type="GENE">
<celldesigner:notes>
<html xmlns="http://www.w3.org/1999/xhtml">
<head>
<title/>
</head>
<body>
PMID: 8289818
</body>
</html>
</celldesigner:notes>
</celldesigner:gene>
</celldesigner:listOfGenes>
<celldesigner:listOfRNAs>
<celldesigner:RNA id="rn1" name="Per1" type="RNA">
<celldesigner:notes>
<html xmlns="http://www.w3.org/1999/xhtml">
<head>
<title/>
</head>
<body>
PMID: 9428527 
PMID: 9428526
PMID: 9655499
</body>
</html>
</celldesigner:notes>
</celldesigner:RNA>
<celldesigner:RNA id="rn2" name="Per2" type="RNA">
<celldesigner:notes>
<html xmlns="http://www.w3.org/1999/xhtml">
<head>
<title/>
</head>
<body>
PMID: 9655499 
PMID: 9428527
PMID: 9427249
</body>
</html>
</celldesigner:notes>
</celldesigner:RNA>
<celldesigner:RNA id="rn3" name="Cry1" type="RNA">
<celldesigner:notes>
<html xmlns="http://www.w3.org/1999/xhtml">
<head>
<title/>
</head>
<body>
PMID: 10521578
PMID: 26768731
PMID: 10428031
</body>
</html>
</celldesigner:notes>
</celldesigner:RNA>
<celldesigner:RNA id="rn4" name="Cry2" type="RNA">
<celldesigner:notes>
<html xmlns="http://www.w3.org/1999/xhtml">
<head>
<title/>
</head>
<body>
PMID: 10521578
PMID: 26768731
PMID: 10428031
</body>
</html>
</celldesigner:notes>
</celldesigner:RNA>
<celldesigner:RNA id="rn5" name="Nr1d1" type="RNA">
<celldesigner:notes>
<html xmlns="http://www.w3.org/1999/xhtml">
<head>
<title/>
</head>
<body>
PMID: 9635423
</body>
</html>
</celldesigner:notes>
</celldesigner:RNA>
<celldesigner:RNA id="rn6" name="Clock" type="RNA">
<celldesigner:notes>
<html xmlns="http://www.w3.org/1999/xhtml">
<head>
<title/>
</head>
<body>
PMID: 10198158
</body>
</html>
</celldesigner:notes>
</celldesigner:RNA>
<celldesigner:RNA id="rn7" name="Rorc" type="RNA">
<celldesigner:notes>
<html xmlns="http://www.w3.org/1999/xhtml">
<head>
<title/>
</head>
<body>
PMID: 16267379
PMID: 8973331
</body>
</html>
</celldesigner:notes>
</celldesigner:RNA>
<celldesigner:RNA id="rn8" name="Bmal1" type="RNA">
<celldesigner:notes>
<html xmlns="http://www.w3.org/1999/xhtml">
<head>
<title/>
</head>
<body>
PMID: 9144434
PMID: 10652231
PMID: 9878515
</body>
</html>
</celldesigner:notes>
</celldesigner:RNA>
<celldesigner:RNA id="rn9" name="p21cip" type="RNA">
<celldesigner:notes>
<html xmlns="http://www.w3.org/1999/xhtml">
<head>
<title/>
</head>
<body>
PMID: 18086663
</body>
</html>
</celldesigner:notes>
</celldesigner:RNA>
<celldesigner:RNA id="rn10" name="Ciart" type="RNA">
<celldesigner:notes>
<html xmlns="http://www.w3.org/1999/xhtml">
<head>
<title/>
</head>
<body>
PMID:24737000
PMID:24736997 
PMID:24385426
</body>
</html>
</celldesigner:notes>
</celldesigner:RNA>
<celldesigner:RNA id="rn11" name="Wee1" type="RNA">
<celldesigner:notes>
<html xmlns="http://www.w3.org/1999/xhtml">
<head>
<title/>
</head>
<body>
PMID:7551544
PMID: 1840647
</body>
</html>
</celldesigner:notes>
</celldesigner:RNA>
<celldesigner:RNA id="rn12" name="Hsp70" type="RNA">
<celldesigner:notes>
<html xmlns="http://www.w3.org/1999/xhtml">
<head>
<title/>
</head>
<body>
PMID: 1988296
</body>
</html>
</celldesigner:notes>
</celldesigner:RNA>
<celldesigner:RNA id="rn13" name="p16/Ink4a" type="RNA">
<celldesigner:notes>
<html xmlns="http://www.w3.org/1999/xhtml">
<head>
<title/>
</head>
<body>
PMID: 7651726
</body>
</html>
</celldesigner:notes>
</celldesigner:RNA>
<celldesigner:RNA id="rn14" name="Nampt" type="RNA">
<celldesigner:notes>
<html xmlns="http://www.w3.org/1999/xhtml">
<head>
<title/>
</head>
<body>
PMID: 19074645
PMID: 20148352
PMID: 21706162
</body>
</html>
</celldesigner:notes>
</celldesigner:RNA>
</celldesigner:listOfRNAs>
<celldesigner:listOfAntisenseRNAs/>
<celldesigner:listOfLayers/>
<celldesigner:listOfBlockDiagrams>
<celldesigner:blockDiagram protein="pr10">
<celldesigner:canvas height="312" width="476"/>
<celldesigner:block height="90" nameOffsetX="-34.0" nameOffsetY="-8.0" width="140" x="100" y="50"/>
<celldesigner:halo height="176" width="200" x="70" y="20"/>
<celldesigner:listOfResiduesInBlockDiagram/>
<celldesigner:listOfExternalNamesForResidue/>
<celldesigner:listOfBindingSitesInBlockDiagram/>
<celldesigner:listOfEffectSitesInBlockDiagram>
<celldesigner:effectSiteInBlockDiagram id="0" name="NR1D1" nameOffsetX="20.0" nameOffsetY="0.0" offsetX="-23.0" offsetY="8.0" reaction="re38" species="s37">
<celldesigner:effectInBlockDiagram type="CATALYSIS">
<celldesigner:effectTargetInBlockDiagram protein="pr17"/>
</celldesigner:effectInBlockDiagram>
</celldesigner:effectSiteInBlockDiagram>
<celldesigner:effectSiteInBlockDiagram id="1" name="RORG" nameOffsetX="19.0" nameOffsetY="0.0" offsetX="23.0" offsetY="-8.0" reaction="re47" species="s37">
<celldesigner:effectInBlockDiagram type="CATALYSIS">
<celldesigner:effectTargetInBlockDiagram protein="pr18"/>
</celldesigner:effectInBlockDiagram>
</celldesigner:effectSiteInBlockDiagram>
</celldesigner:listOfEffectSitesInBlockDiagram>
<celldesigner:listOfInternalOperatorsInBlockDiagram/>
<celldesigner:listOfInternalLinksInBlockDiagram/>
</celldesigner:blockDiagram>
</celldesigner:listOfBlockDiagrams>
</celldesigner:extension>
</annotation>
<listOfUnitDefinitions>
<unitDefinition metaid="substance" id="substance" name="substance">
<listOfUnits>
<unit metaid="CDMT00326" kind="mole"/>
</listOfUnits>
</unitDefinition>
<unitDefinition metaid="volume" id="volume" name="volume">
<listOfUnits>
<unit metaid="CDMT00327" kind="litre"/>
</listOfUnits>
</unitDefinition>
<unitDefinition metaid="area" id="area" name="area">
<listOfUnits>
<unit metaid="CDMT00328" kind="metre" exponent="2"/>
</listOfUnits>
</unitDefinition>
<unitDefinition metaid="length" id="length" name="length">
<listOfUnits>
<unit metaid="CDMT00329" kind="metre"/>
</listOfUnits>
</unitDefinition>
<unitDefinition metaid="time" id="time" name="time">
<listOfUnits>
<unit metaid="CDMT00330" kind="second"/>
</listOfUnits>
</unitDefinition>
</listOfUnitDefinitions>
<listOfCompartments>
<compartment metaid="default" id="default" size="1" units="volume"/>
<compartment metaid="c1" id="c1" name="extracellular" size="1" units="volume" outside="default">
<annotation>
<celldesigner:extension>
<celldesigner:name>extracellular</celldesigner:name>
</celldesigner:extension>
</annotation>
</compartment>
<compartment metaid="c2" id="c2" name="cytoplasm" size="1" units="volume" outside="default">
<annotation>
<celldesigner:extension>
<celldesigner:name>cytoplasm</celldesigner:name>
</celldesigner:extension>
</annotation>
</compartment>
<compartment metaid="c3" id="c3" name="nucleoplasm" size="1" units="volume" outside="c2">
<annotation>
<celldesigner:extension>
<celldesigner:name>nucleoplasm</celldesigner:name>
</celldesigner:extension>
</annotation>
</compartment>
</listOfCompartments>
<listOfSpecies>
<species metaid="s238" id="s238" name="Heat" compartment="c1" initialAmount="0" charge="0">
<notes>
<html xmlns="http://www.w3.org/1999/xhtml">
<head>
<title/>
</head>
<body>PMID: 20947768
</body>
</html>
</notes>
<annotation>
<celldesigner:extension>
<celldesigner:positionToCompartment>inside</celldesigner:positionToCompartment>
<celldesigner:speciesIdentity>
<celldesigner:class>UNKNOWN</celldesigner:class>
<celldesigner:name>Heat</celldesigner:name>
</celldesigner:speciesIdentity>
<celldesigner:listOfCatalyzedReactions>
<celldesigner:catalyzed reaction="re90"/>
</celldesigner:listOfCatalyzedReactions>
</celldesigner:extension>
</annotation>
</species>
<species metaid="s118" id="s118" name="NAM" compartment="c3" initialAmount="0" charge="0">
<notes>
<html xmlns="http://www.w3.org/1999/xhtml">
<head>
<title/>
</head>
<body>CHEBI:17154 
</body>
</html>
</notes>
<annotation>
<celldesigner:extension>
<celldesigner:positionToCompartment>inside</celldesigner:positionToCompartment>
<celldesigner:speciesIdentity>
<celldesigner:class>SIMPLE_MOLECULE</celldesigner:class>
<celldesigner:name>NAM</celldesigner:name>
</celldesigner:speciesIdentity>
</celldesigner:extension>
</annotation>
</species>
<species metaid="s119" id="s119" name="NAD+" compartment="c3" initialAmount="0" charge="0">
<notes>
<html xmlns="http://www.w3.org/1999/xhtml">
<head>
<title/>
</head>
<body>CHEBI:15846 
</body>
</html>
</notes>
<annotation>
<celldesigner:extension>
<celldesigner:positionToCompartment>inside</celldesigner:positionToCompartment>
<celldesigner:speciesIdentity>
<celldesigner:class>SIMPLE_MOLECULE</celldesigner:class>
<celldesigner:name>NAD+</celldesigner:name>
</celldesigner:speciesIdentity>
</celldesigner:extension>
</annotation>
</species>
<species metaid="s185" id="s185" name="GC" compartment="c2" initialAmount="0" charge="0">
<notes>
<html xmlns="http://www.w3.org/1999/xhtml">
<head>
<title/>
</head>
<body>CHEBI:16827
</body>
</html>
</notes>
<annotation>
<celldesigner:extension>
<celldesigner:positionToCompartment>inside</celldesigner:positionToCompartment>
<celldesigner:speciesIdentity>
<celldesigner:class>SIMPLE_MOLECULE</celldesigner:class>
<celldesigner:name>GC</celldesigner:name>
</celldesigner:speciesIdentity>
</celldesigner:extension>
</annotation>
</species>
<species metaid="s186" id="s186" name="GC" compartment="c1" initialAmount="0" charge="0">
<notes>
<html xmlns="http://www.w3.org/1999/xhtml">
<head>
<title/>
</head>
<body>CHEBI:16827
CHEBI:17650 
PMID:  11009419 
</body>
</html>
</notes>
<annotation>
<celldesigner:extension>
<celldesigner:positionToCompartment>inside</celldesigner:positionToCompartment>
<celldesigner:speciesIdentity>
<celldesigner:class>SIMPLE_MOLECULE</celldesigner:class>
<celldesigner:name>GC</celldesigner:name>
</celldesigner:speciesIdentity>
</celldesigner:extension>
</annotation>
</species>
<species metaid="s5" id="s5" name="Per1" compartment="c2" initialAmount="0">
<notes>
<html xmlns="http://www.w3.org/1999/xhtml">
<head>
<title/>
</head>
<body>PMID: 9428527 
PMID: 9428526 
PMID: 9655499
</body>
</html>
</notes>
<annotation>
<celldesigner:extension>
<celldesigner:positionToCompartment>inside</celldesigner:positionToCompartment>
<celldesigner:speciesIdentity>
<celldesigner:class>RNA</celldesigner:class>
<celldesigner:rnaReference>rn1</celldesigner:rnaReference>
</celldesigner:speciesIdentity>
</celldesigner:extension>
</annotation>
</species>
<species metaid="s6" id="s6" name="Per2" compartment="c2" initialAmount="0">
<notes>
<html xmlns="http://www.w3.org/1999/xhtml">
<head>
<title/>
</head>
<body>PMID: 9655499 
PMID: 9428527
PMID: 9427249 
</body>
</html>
</notes>
<annotation>
<celldesigner:extension>
<celldesigner:positionToCompartment>inside</celldesigner:positionToCompartment>
<celldesigner:speciesIdentity>
<celldesigner:class>RNA</celldesigner:class>
<celldesigner:rnaReference>rn2</celldesigner:rnaReference>
</celldesigner:speciesIdentity>
</celldesigner:extension>
</annotation>
</species>
<species metaid="s7" id="s7" name="Cry1" compartment="c2" initialAmount="0">
<notes>
<html xmlns="http://www.w3.org/1999/xhtml">
<head>
<title/>
</head>
<body>PMID: 10521578
PMID: 26768731
PMID: 10428031
</body>
</html>
</notes>
<annotation>
<celldesigner:extension>
<celldesigner:positionToCompartment>inside</celldesigner:positionToCompartment>
<celldesigner:speciesIdentity>
<celldesigner:class>RNA</celldesigner:class>
<celldesigner:rnaReference>rn3</celldesigner:rnaReference>
</celldesigner:speciesIdentity>
</celldesigner:extension>
</annotation>
</species>
<species metaid="s8" id="s8" name="Cry2" compartment="c2" initialAmount="0">
<notes>
<html xmlns="http://www.w3.org/1999/xhtml">
<head>
<title/>
</head>
<body>PMID: 10521578
PMID: 26768731
PMID: 10428031
</body>
</html>
</notes>
<annotation>
<celldesigner:extension>
<celldesigner:positionToCompartment>inside</celldesigner:positionToCompartment>
<celldesigner:speciesIdentity>
<celldesigner:class>RNA</celldesigner:class>
<celldesigner:rnaReference>rn4</celldesigner:rnaReference>
</celldesigner:speciesIdentity>
</celldesigner:extension>
</annotation>
</species>
<species metaid="s102" id="s102" name="Nr1d1" compartment="c2" initialAmount="0" charge="0">
<notes>
<html xmlns="http://www.w3.org/1999/xhtml">
<head>
<title/>
</head>
<body>PMID: 9635423
</body>
</html>
</notes>
<annotation>
<celldesigner:extension>
<celldesigner:positionToCompartment>inside</celldesigner:positionToCompartment>
<celldesigner:speciesIdentity>
<celldesigner:class>RNA</celldesigner:class>
<celldesigner:rnaReference>rn5</celldesigner:rnaReference>
</celldesigner:speciesIdentity>
</celldesigner:extension>
</annotation>
</species>
<species metaid="s111" id="s111" name="Bmal1" compartment="c2" initialAmount="0" charge="0">
<notes>
<html xmlns="http://www.w3.org/1999/xhtml">
<head>
<title/>
</head>
<body>PMID: 9144434
PMID: 9878515
PMID: 10652231
</body>
</html>
</notes>
<annotation>
<celldesigner:extension>
<celldesigner:positionToCompartment>inside</celldesigner:positionToCompartment>
<celldesigner:speciesIdentity>
<celldesigner:class>RNA</celldesigner:class>
<celldesigner:rnaReference>rn8</celldesigner:rnaReference>
</celldesigner:speciesIdentity>
</celldesigner:extension>
</annotation>
</species>
<species metaid="s106" id="s106" name="Clock" compartment="c2" initialAmount="0" charge="0">
<notes>
<html xmlns="http://www.w3.org/1999/xhtml">
<head>
<title/>
</head>
<body>PMID: 10198158
</body>
</html>
</notes>
<annotation>
<celldesigner:extension>
<celldesigner:positionToCompartment>inside</celldesigner:positionToCompartment>
<celldesigner:speciesIdentity>
<celldesigner:class>RNA</celldesigner:class>
<celldesigner:rnaReference>rn6</celldesigner:rnaReference>
</celldesigner:speciesIdentity>
</celldesigner:extension>
</annotation>
</species>
<species metaid="s109" id="s109" name="Rorc" compartment="c2" initialAmount="0" charge="0">
<notes>
<html xmlns="http://www.w3.org/1999/xhtml">
<head>
<title/>
</head>
<body>PMID: 16267379
PMID: 8973331
</body>
</html>
</notes>
<annotation>
<celldesigner:extension>
<celldesigner:positionToCompartment>inside</celldesigner:positionToCompartment>
<celldesigner:speciesIdentity>
<celldesigner:class>RNA</celldesigner:class>
<celldesigner:rnaReference>rn7</celldesigner:rnaReference>
</celldesigner:speciesIdentity>
</celldesigner:extension>
</annotation>
</species>
<species metaid="s121" id="s121" name="p21cip" compartment="c2" initialAmount="0" charge="0">
<notes>
<html xmlns="http://www.w3.org/1999/xhtml">
<head>
<title/>
</head>
<body>PMID: 18086663
</body>
</html>
</notes>
<annotation>
<celldesigner:extension>
<celldesigner:positionToCompartment>inside</celldesigner:positionToCompartment>
<celldesigner:speciesIdentity>
<celldesigner:class>RNA</celldesigner:class>
<celldesigner:rnaReference>rn9</celldesigner:rnaReference>
</celldesigner:speciesIdentity>
</celldesigner:extension>
</annotation>
</species>
<species metaid="s128" id="s128" name="Ciart" compartment="c2" initialAmount="0" charge="0">
<notes>
<html xmlns="http://www.w3.org/1999/xhtml">
<head>
<title/>
</head>
<body>PMID:24737000
PMID:24736997 
PMID:24385426
</body>
</html>
</notes>
<annotation>
<celldesigner:extension>
<celldesigner:positionToCompartment>inside</celldesigner:positionToCompartment>
<celldesigner:speciesIdentity>
<celldesigner:class>RNA</celldesigner:class>
<celldesigner:rnaReference>rn10</celldesigner:rnaReference>
</celldesigner:speciesIdentity>
</celldesigner:extension>
</annotation>
</species>
<species metaid="s214" id="s214" name="Wee1" compartment="c2" initialAmount="0" charge="0">
<notes>
<html xmlns="http://www.w3.org/1999/xhtml">
<head>
<title/>
</head>
<body>PMID:7551544
PMID: 1840647
</body>
</html>
</notes>
<annotation>
<celldesigner:extension>
<celldesigner:positionToCompartment>inside</celldesigner:positionToCompartment>
<celldesigner:speciesIdentity>
<celldesigner:class>RNA</celldesigner:class>
<celldesigner:rnaReference>rn11</celldesigner:rnaReference>
</celldesigner:speciesIdentity>
</celldesigner:extension>
</annotation>
</species>
<species metaid="s231" id="s231" name="Hsp70" compartment="c2" initialAmount="0" charge="0">
<notes>
<html xmlns="http://www.w3.org/1999/xhtml">
<head>
<title/>
</head>
<body>PMID: 1988296
</body>
</html>
</notes>
<annotation>
<celldesigner:extension>
<celldesigner:positionToCompartment>inside</celldesigner:positionToCompartment>
<celldesigner:speciesIdentity>
<celldesigner:class>RNA</celldesigner:class>
<celldesigner:rnaReference>rn12</celldesigner:rnaReference>
</celldesigner:speciesIdentity>
</celldesigner:extension>
</annotation>
</species>
<species metaid="s11" id="s11" name="PER1" compartment="c2" initialAmount="0">
<notes>
<html xmlns="http://www.w3.org/1999/xhtml">
<head>
<title/>
</head>
<body>UniProt: O35973
PMID: 9856465 
PMID: 9323128 
PMID: 9619629
PMID:  9616112
PMID: 11389837 
</body>
</html>
</notes>
<annotation>
<celldesigner:extension>
<celldesigner:positionToCompartment>inside</celldesigner:positionToCompartment>
<celldesigner:speciesIdentity>
<celldesigner:class>PROTEIN</celldesigner:class>
<celldesigner:proteinReference>pr2</celldesigner:proteinReference>
</celldesigner:speciesIdentity>
</celldesigner:extension>
</annotation>
</species>
<species metaid="s12" id="s12" name="CRY1" compartment="c2" initialAmount="0">
<notes>
<html xmlns="http://www.w3.org/1999/xhtml">
<head>
<title/>
</head>
<body>UniProt: P97784
PMID: 10428031
PMID: 10807566
</body>
</html>
</notes>
<annotation>
<celldesigner:extension>
<celldesigner:positionToCompartment>inside</celldesigner:positionToCompartment>
<celldesigner:speciesIdentity>
<celldesigner:class>PROTEIN</celldesigner:class>
<celldesigner:proteinReference>pr3</celldesigner:proteinReference>
</celldesigner:speciesIdentity>
</celldesigner:extension>
</annotation>
</species>
<species metaid="s13" id="s13" name="CRY2" compartment="c2" initialAmount="0">
<notes>
<html xmlns="http://www.w3.org/1999/xhtml">
<head>
<title/>
</head>
<body>UniProt: Q9R194
PMID: 10428031
PMID: 10217146
PMID: 9822380 
</body>
</html>
</notes>
<annotation>
<celldesigner:extension>
<celldesigner:positionToCompartment>inside</celldesigner:positionToCompartment>
<celldesigner:speciesIdentity>
<celldesigner:class>PROTEIN</celldesigner:class>
<celldesigner:proteinReference>pr4</celldesigner:proteinReference>
</celldesigner:speciesIdentity>
</celldesigner:extension>
</annotation>
</species>
<species metaid="s20" id="s20" name="CRY1" compartment="c2" initialAmount="0">
<notes>
<html xmlns="http://www.w3.org/1999/xhtml">
<head>
<title/>
</head>
<body>UniProt: P97784
PMID: 10428031
PMID: 10807566
</body>
</html>
</notes>
<annotation>
<celldesigner:extension>
<celldesigner:positionToCompartment>inside</celldesigner:positionToCompartment>
<celldesigner:speciesIdentity>
<celldesigner:class>PROTEIN</celldesigner:class>
<celldesigner:proteinReference>pr3</celldesigner:proteinReference>
<celldesigner:state>
<celldesigner:listOfModifications>
<celldesigner:modification residue="rs1" state="phosphorylated"/>
</celldesigner:listOfModifications>
</celldesigner:state>
</celldesigner:speciesIdentity>
</celldesigner:extension>
</annotation>
</species>
<species metaid="s21" id="s21" name="CRY2" compartment="c2" initialAmount="0">
<notes>
<html xmlns="http://www.w3.org/1999/xhtml">
<head>
<title/>
</head>
<body>UniProt: Q9R194
PMID: 10428031
PMID: 10217146
PMID: 9822380 
</body>
</html>
</notes>
<annotation>
<celldesigner:extension>
<celldesigner:positionToCompartment>inside</celldesigner:positionToCompartment>
<celldesigner:speciesIdentity>
<celldesigner:class>PROTEIN</celldesigner:class>
<celldesigner:proteinReference>pr4</celldesigner:proteinReference>
<celldesigner:state>
<celldesigner:listOfModifications>
<celldesigner:modification residue="rs1" state="phosphorylated"/>
</celldesigner:listOfModifications>
</celldesigner:state>
</celldesigner:speciesIdentity>
</celldesigner:extension>
</annotation>
</species>
<species metaid="s26" id="s26" name="CSNK1_delta_" compartment="c2" initialAmount="0">
<notes>
<html xmlns="http://www.w3.org/1999/xhtml">
<head>
<title/>
</head>
<body>UniProt: Q9DC28
PMID: 29784789
PMID: 11165242 
PMID: 19414593 
PMID: 19805222 
</body>
</html>
</notes>
<annotation>
<celldesigner:extension>
<celldesigner:positionToCompartment>inside</celldesigner:positionToCompartment>
<celldesigner:speciesIdentity>
<celldesigner:class>PROTEIN</celldesigner:class>
<celldesigner:proteinReference>pr5</celldesigner:proteinReference>
</celldesigner:speciesIdentity>
<celldesigner:listOfCatalyzedReactions>
<celldesigner:catalyzed reaction="re9"/>
<celldesigner:catalyzed reaction="re10"/>
</celldesigner:listOfCatalyzedReactions>
</celldesigner:extension>
</annotation>
</species>
<species metaid="s27" id="s27" name="CSNK1_epsilon_" compartment="c2" initialAmount="0">
<notes>
<html xmlns="http://www.w3.org/1999/xhtml">
<head>
<title/>
</head>
<body>UniProt: Q9JMK2
PMID: 18400165 
PMID: 24682205 
PMID: 20696890 
</body>
</html>
</notes>
<annotation>
<celldesigner:extension>
<celldesigner:positionToCompartment>inside</celldesigner:positionToCompartment>
<celldesigner:speciesIdentity>
<celldesigner:class>PROTEIN</celldesigner:class>
<celldesigner:proteinReference>pr6</celldesigner:proteinReference>
</celldesigner:speciesIdentity>
<celldesigner:listOfCatalyzedReactions>
<celldesigner:catalyzed reaction="re9"/>
<celldesigner:catalyzed reaction="re10"/>
</celldesigner:listOfCatalyzedReactions>
</celldesigner:extension>
</annotation>
</species>
<species metaid="s28" id="s28" name="FBXL3" compartment="c2" initialAmount="0">
<notes>
<html xmlns="http://www.w3.org/1999/xhtml">
<head>
<title/>
</head>
<body>UniProt: Q8C4V4
PMID: 17462724 
PMID: 17463251 
PMID: 17463252 
</body>
</html>
</notes>
<annotation>
<celldesigner:extension>
<celldesigner:positionToCompartment>inside</celldesigner:positionToCompartment>
<celldesigner:speciesIdentity>
<celldesigner:class>PROTEIN</celldesigner:class>
<celldesigner:proteinReference>pr7</celldesigner:proteinReference>
</celldesigner:speciesIdentity>
<celldesigner:listOfCatalyzedReactions>
<celldesigner:catalyzed reaction="re14"/>
<celldesigner:catalyzed reaction="re15"/>
</celldesigner:listOfCatalyzedReactions>
</celldesigner:extension>
</annotation>
</species>
<species metaid="s29" id="s29" name="CRY1" compartment="c2" initialAmount="0">
<notes>
<html xmlns="http://www.w3.org/1999/xhtml">
<head>
<title/>
</head>
<body>UniProt: P97784
PMID: 10428031
PMID: 10807566
</body>
</html>
</notes>
<annotation>
<celldesigner:extension>
<celldesigner:positionToCompartment>inside</celldesigner:positionToCompartment>
<celldesigner:speciesIdentity>
<celldesigner:class>PROTEIN</celldesigner:class>
<celldesigner:proteinReference>pr3</celldesigner:proteinReference>
<celldesigner:state>
<celldesigner:listOfModifications>
<celldesigner:modification residue="rs1" state="phosphorylated"/>
<celldesigner:modification residue="rs2" state="ubiquitinated"/>
</celldesigner:listOfModifications>
</celldesigner:state>
</celldesigner:speciesIdentity>
</celldesigner:extension>
</annotation>
</species>
<species metaid="s30" id="s30" name="CRY2" compartment="c2" initialAmount="0">
<notes>
<html xmlns="http://www.w3.org/1999/xhtml">
<head>
<title/>
</head>
<body>UniProt: Q9R194
PMID: 10428031
PMID: 10217146
PMID: 9822380 
</body>
</html>
</notes>
<annotation>
<celldesigner:extension>
<celldesigner:positionToCompartment>inside</celldesigner:positionToCompartment>
<celldesigner:speciesIdentity>
<celldesigner:class>PROTEIN</celldesigner:class>
<celldesigner:proteinReference>pr4</celldesigner:proteinReference>
<celldesigner:state>
<celldesigner:listOfModifications>
<celldesigner:modification residue="rs1" state="phosphorylated"/>
<celldesigner:modification residue="rs2" state="ubiquitinated"/>
</celldesigner:listOfModifications>
</celldesigner:state>
</celldesigner:speciesIdentity>
</celldesigner:extension>
</annotation>
</species>
<species metaid="s33" id="s33" name="BMAL1" compartment="c2" initialAmount="0">
<notes>
<html xmlns="http://www.w3.org/1999/xhtml">
<head>
<title/>
</head>
<body>UniProt: Q9WTL8
PMID:11163178
</body>
</html>
</notes>
<annotation>
<celldesigner:extension>
<celldesigner:positionToCompartment>inside</celldesigner:positionToCompartment>
<celldesigner:speciesIdentity>
<celldesigner:class>PROTEIN</celldesigner:class>
<celldesigner:proteinReference>pr8</celldesigner:proteinReference>
</celldesigner:speciesIdentity>
</celldesigner:extension>
</annotation>
</species>
<species metaid="s35" id="s35" name="UBE3A" compartment="c2" initialAmount="0">
<notes>
<html xmlns="http://www.w3.org/1999/xhtml">
<head>
<title/>
</head>
<body>UniProt: O08759
PMID: 8380895 
PMID: 8221889
</body>
</html>
</notes>
<annotation>
<celldesigner:extension>
<celldesigner:positionToCompartment>inside</celldesigner:positionToCompartment>
<celldesigner:speciesIdentity>
<celldesigner:class>PROTEIN</celldesigner:class>
<celldesigner:proteinReference>pr9</celldesigner:proteinReference>
</celldesigner:speciesIdentity>
<celldesigner:listOfCatalyzedReactions>
<celldesigner:catalyzed reaction="re21"/>
</celldesigner:listOfCatalyzedReactions>
</celldesigner:extension>
</annotation>
</species>
<species metaid="s37" id="s37" name="GSK3B" compartment="c2" initialAmount="0">
<notes>
<html xmlns="http://www.w3.org/1999/xhtml">
<head>
<title/>
</head>
<body>UniProt: Q9WV60
PMID: 19104043 
PMID: 15972822 
</body>
</html>
</notes>
<annotation>
<celldesigner:extension>
<celldesigner:positionToCompartment>inside</celldesigner:positionToCompartment>
<celldesigner:speciesIdentity>
<celldesigner:class>PROTEIN</celldesigner:class>
<celldesigner:proteinReference>pr10</celldesigner:proteinReference>
</celldesigner:speciesIdentity>
<celldesigner:listOfCatalyzedReactions>
<celldesigner:catalyzed reaction="re38"/>
<celldesigner:catalyzed reaction="re101"/>
</celldesigner:listOfCatalyzedReactions>
</celldesigner:extension>
</annotation>
</species>
<species metaid="s39" id="s39" name="USP2" compartment="c2" initialAmount="0">
<notes>
<html xmlns="http://www.w3.org/1999/xhtml">
<head>
<title/>
</head>
<body>UniProt: O88623
PMID: 12566314 
PMID: 16905103
</body>
</html>
</notes>
<annotation>
<celldesigner:extension>
<celldesigner:positionToCompartment>inside</celldesigner:positionToCompartment>
<celldesigner:speciesIdentity>
<celldesigner:class>PROTEIN</celldesigner:class>
<celldesigner:proteinReference>pr11</celldesigner:proteinReference>
</celldesigner:speciesIdentity>
<celldesigner:listOfCatalyzedReactions>
<celldesigner:catalyzed reaction="re24"/>
<celldesigner:catalyzed reaction="re25"/>
<celldesigner:catalyzed reaction="re27"/>
</celldesigner:listOfCatalyzedReactions>
</celldesigner:extension>
</annotation>
</species>
<species metaid="s103" id="s103" name="NR1D1" compartment="c2" initialAmount="0" charge="0">
<notes>
<html xmlns="http://www.w3.org/1999/xhtml">
<head>
<title/>
</head>
<body>UniProt:Q3UV55
PMID:12150932
PMID: 22460952 
PMID: 29439026 
PMID: 22474260 
</body>
</html>
</notes>
<annotation>
<celldesigner:extension>
<celldesigner:positionToCompartment>inside</celldesigner:positionToCompartment>
<celldesigner:speciesIdentity>
<celldesigner:class>PROTEIN</celldesigner:class>
<celldesigner:proteinReference>pr17</celldesigner:proteinReference>
</celldesigner:speciesIdentity>
</celldesigner:extension>
</annotation>
</species>
<species metaid="s104" id="s104" name="NR1D1" compartment="c2" initialAmount="0" charge="0">
<notes>
<html xmlns="http://www.w3.org/1999/xhtml">
<head>
<title/>
</head>
<body>UniProt:Q3UV55
PMID:12150932
PMID: 22460952 
PMID: 29439026 
PMID: 22474260 
</body>
</html>
</notes>
<annotation>
<celldesigner:extension>
<celldesigner:positionToCompartment>inside</celldesigner:positionToCompartment>
<celldesigner:speciesIdentity>
<celldesigner:class>PROTEIN</celldesigner:class>
<celldesigner:proteinReference>pr17</celldesigner:proteinReference>
<celldesigner:state>
<celldesigner:listOfModifications>
<celldesigner:modification residue="rs3" state="phosphorylated"/>
</celldesigner:listOfModifications>
</celldesigner:state>
</celldesigner:speciesIdentity>
</celldesigner:extension>
</annotation>
</species>
<species metaid="s107" id="s107" name="CLOCK" compartment="c2" initialAmount="0" charge="0">
<annotation>
<celldesigner:extension>
<celldesigner:positionToCompartment>inside</celldesigner:positionToCompartment>
<celldesigner:speciesIdentity>
<celldesigner:class>PROTEIN</celldesigner:class>
<celldesigner:proteinReference>pr16</celldesigner:proteinReference>
</celldesigner:speciesIdentity>
</celldesigner:extension>
</annotation>
</species>
<species metaid="s110" id="s110" name="RORG" compartment="c2" initialAmount="0" charge="0">
<notes>
<html xmlns="http://www.w3.org/1999/xhtml">
<head>
<title/>
</head>
<body>UniProt: P51450
PMID: 8973331
PMID: 7811290 
PMID: 27491564 
</body>
</html>
</notes>
<annotation>
<celldesigner:extension>
<celldesigner:positionToCompartment>inside</celldesigner:positionToCompartment>
<celldesigner:speciesIdentity>
<celldesigner:class>PROTEIN</celldesigner:class>
<celldesigner:proteinReference>pr18</celldesigner:proteinReference>
</celldesigner:speciesIdentity>
</celldesigner:extension>
</annotation>
</species>
<species metaid="s114" id="s114" name="HUWE1" compartment="c2" initialAmount="0" charge="0">
<notes>
<html xmlns="http://www.w3.org/1999/xhtml">
<head>
<title/>
</head>
<body>Uniprot: Q7TMY8
PMID: 15989956 
</body>
</html>
</notes>
<annotation>
<celldesigner:extension>
<celldesigner:positionToCompartment>inside</celldesigner:positionToCompartment>
<celldesigner:speciesIdentity>
<celldesigner:class>PROTEIN</celldesigner:class>
<celldesigner:proteinReference>pr19</celldesigner:proteinReference>
</celldesigner:speciesIdentity>
<celldesigner:listOfCatalyzedReactions>
<celldesigner:catalyzed reaction="re85"/>
</celldesigner:listOfCatalyzedReactions>
</celldesigner:extension>
</annotation>
</species>
<species metaid="s115" id="s115" name="MYCBP2" compartment="c2" initialAmount="0" charge="0">
<notes>
<html xmlns="http://www.w3.org/1999/xhtml">
<head>
<title/>
</head>
<body>UniProt: Q7TPH6
PMID: 9689053 
</body>
</html>
</notes>
<annotation>
<celldesigner:extension>
<celldesigner:positionToCompartment>inside</celldesigner:positionToCompartment>
<celldesigner:speciesIdentity>
<celldesigner:class>PROTEIN</celldesigner:class>
<celldesigner:proteinReference>pr20</celldesigner:proteinReference>
</celldesigner:speciesIdentity>
<celldesigner:listOfCatalyzedReactions>
<celldesigner:catalyzed reaction="re85"/>
</celldesigner:listOfCatalyzedReactions>
</celldesigner:extension>
</annotation>
</species>
<species metaid="s120" id="s120" name="p21Cip" compartment="c2" initialAmount="0" charge="0">
<notes>
<html xmlns="http://www.w3.org/1999/xhtml">
<head>
<title/>
</head>
<body>UniProt: P39689
PMID:8259214
PMID: 8242751 
PMID: 8118801 
PMID: 10430900 
</body>
</html>
</notes>
<annotation>
<celldesigner:extension>
<celldesigner:positionToCompartment>inside</celldesigner:positionToCompartment>
<celldesigner:speciesIdentity>
<celldesigner:class>PROTEIN</celldesigner:class>
<celldesigner:proteinReference>pr22</celldesigner:proteinReference>
</celldesigner:speciesIdentity>
</celldesigner:extension>
</annotation>
</species>
<species metaid="s127" id="s127" name="CIART" compartment="c2" initialAmount="0" charge="0">
<notes>
<html xmlns="http://www.w3.org/1999/xhtml">
<head>
<title/>
</head>
<body>UniProt:Q3TQ03
PMID:24737000
PMID:24736997 
PMID:24385426
</body>
</html>
</notes>
<annotation>
<celldesigner:extension>
<celldesigner:positionToCompartment>inside</celldesigner:positionToCompartment>
<celldesigner:speciesIdentity>
<celldesigner:class>PROTEIN</celldesigner:class>
<celldesigner:proteinReference>pr25</celldesigner:proteinReference>
</celldesigner:speciesIdentity>
</celldesigner:extension>
</annotation>
</species>
<species metaid="s171" id="s171" name="BMAL1" compartment="c3" initialAmount="0">
<annotation>
<celldesigner:extension>
<celldesigner:positionToCompartment>inside</celldesigner:positionToCompartment>
<celldesigner:speciesIdentity>
<celldesigner:class>PROTEIN</celldesigner:class>
<celldesigner:proteinReference>pr8</celldesigner:proteinReference>
<celldesigner:state>
<celldesigner:listOfModifications>
<celldesigner:modification residue="rs1" state="phosphorylated"/>
</celldesigner:listOfModifications>
</celldesigner:state>
</celldesigner:speciesIdentity>
</celldesigner:extension>
</annotation>
</species>
<species metaid="s172" id="s172" name="BMAL1" compartment="c3" initialAmount="0">
<annotation>
<celldesigner:extension>
<celldesigner:positionToCompartment>inside</celldesigner:positionToCompartment>
<celldesigner:speciesIdentity>
<celldesigner:class>PROTEIN</celldesigner:class>
<celldesigner:proteinReference>pr8</celldesigner:proteinReference>
<celldesigner:state>
<celldesigner:listOfModifications>
<celldesigner:modification residue="rs1" state="phosphorylated"/>
<celldesigner:modification residue="rs3" state="acetylated"/>
</celldesigner:listOfModifications>
</celldesigner:state>
</celldesigner:speciesIdentity>
</celldesigner:extension>
</annotation>
</species>
<species metaid="s173" id="s173" name="CIART" compartment="c3" initialAmount="0">
<notes>
<html xmlns="http://www.w3.org/1999/xhtml">
<head>
<title/>
</head>
<body>UniProt:Q3TQ03
PMID:24737000
PMID:24736997 
PMID:24385426
</body>
</html>
</notes>
<annotation>
<celldesigner:extension>
<celldesigner:positionToCompartment>inside</celldesigner:positionToCompartment>
<celldesigner:speciesIdentity>
<celldesigner:class>PROTEIN</celldesigner:class>
<celldesigner:proteinReference>pr25</celldesigner:proteinReference>
</celldesigner:speciesIdentity>
</celldesigner:extension>
</annotation>
</species>
<species metaid="s175" id="s175" name="CLOCK" compartment="c3" initialAmount="0">
<annotation>
<celldesigner:extension>
<celldesigner:positionToCompartment>inside</celldesigner:positionToCompartment>
<celldesigner:speciesIdentity>
<celldesigner:class>PROTEIN</celldesigner:class>
<celldesigner:proteinReference>pr16</celldesigner:proteinReference>
</celldesigner:speciesIdentity>
<celldesigner:listOfCatalyzedReactions>
<celldesigner:catalyzed reaction="re146"/>
</celldesigner:listOfCatalyzedReactions>
</celldesigner:extension>
</annotation>
</species>
<species metaid="s177" id="s177" name="CK2_alpha_" compartment="c3" initialAmount="0">
<notes>
<html xmlns="http://www.w3.org/1999/xhtml">
<head>
<title/>
</head>
<body>UniProt: Q60737
PMID: 21761203
PMID: 9694889 
</body>
</html>
</notes>
<annotation>
<celldesigner:extension>
<celldesigner:positionToCompartment>inside</celldesigner:positionToCompartment>
<celldesigner:speciesIdentity>
<celldesigner:class>PROTEIN</celldesigner:class>
<celldesigner:proteinReference>pr14</celldesigner:proteinReference>
</celldesigner:speciesIdentity>
<celldesigner:listOfCatalyzedReactions>
<celldesigner:catalyzed reaction="re66"/>
</celldesigner:listOfCatalyzedReactions>
</celldesigner:extension>
</annotation>
</species>
<species metaid="s179" id="s179" name="BMAL1" compartment="c3" initialAmount="0">
<annotation>
<celldesigner:extension>
<celldesigner:positionToCompartment>inside</celldesigner:positionToCompartment>
<celldesigner:speciesIdentity>
<celldesigner:class>PROTEIN</celldesigner:class>
<celldesigner:proteinReference>pr8</celldesigner:proteinReference>
</celldesigner:speciesIdentity>
</celldesigner:extension>
</annotation>
</species>
<species metaid="s182" id="s182" name="NR1D1" compartment="c3" initialAmount="0">
<notes>
<html xmlns="http://www.w3.org/1999/xhtml">
<head>
<title/>
</head>
<body>UniProt:Q3UV55
PMID:12150932
</body>
</html>
</notes>
<annotation>
<celldesigner:extension>
<celldesigner:positionToCompartment>inside</celldesigner:positionToCompartment>
<celldesigner:speciesIdentity>
<celldesigner:class>PROTEIN</celldesigner:class>
<celldesigner:proteinReference>pr17</celldesigner:proteinReference>
<celldesigner:state>
<celldesigner:listOfModifications>
<celldesigner:modification residue="rs3" state="phosphorylated"/>
</celldesigner:listOfModifications>
</celldesigner:state>
</celldesigner:speciesIdentity>
<celldesigner:listOfCatalyzedReactions>
<celldesigner:catalyzed reaction="re3"/>
<celldesigner:catalyzed reaction="re57"/>
<celldesigner:catalyzed reaction="re65"/>
</celldesigner:listOfCatalyzedReactions>
</celldesigner:extension>
</annotation>
</species>
<species metaid="s184" id="s184" name="RORG" compartment="c3" initialAmount="0">
<notes>
<html xmlns="http://www.w3.org/1999/xhtml">
<head>
<title/>
</head>
<body>UniProt: P51450
PMID: 8973331
PMID: 7811290 
PMID: 27491564 
</body>
</html>
</notes>
<annotation>
<celldesigner:extension>
<celldesigner:positionToCompartment>inside</celldesigner:positionToCompartment>
<celldesigner:speciesIdentity>
<celldesigner:class>PROTEIN</celldesigner:class>
<celldesigner:proteinReference>pr18</celldesigner:proteinReference>
</celldesigner:speciesIdentity>
<celldesigner:listOfCatalyzedReactions>
<celldesigner:catalyzed reaction="re3"/>
<celldesigner:catalyzed reaction="re57"/>
<celldesigner:catalyzed reaction="re65"/>
</celldesigner:listOfCatalyzedReactions>
</celldesigner:extension>
</annotation>
</species>
<species metaid="s16" id="s16" name="GCR" compartment="c2" initialAmount="0" charge="0">
<notes>
<html xmlns="http://www.w3.org/1999/xhtml">
<head>
<title/>
</head>
<body>UniProt: P06537
PMID: 6273877 
PMID: 2581314
PMID: 3780669 
</body>
</html>
</notes>
<annotation>
<celldesigner:extension>
<celldesigner:positionToCompartment>inside</celldesigner:positionToCompartment>
<celldesigner:speciesIdentity>
<celldesigner:class>PROTEIN</celldesigner:class>
<celldesigner:proteinReference>pr24</celldesigner:proteinReference>
</celldesigner:speciesIdentity>
</celldesigner:extension>
</annotation>
</species>
<species metaid="s14" id="s14" name="HSP90" compartment="c2" initialAmount="0" charge="0">
<notes>
<html xmlns="http://www.w3.org/1999/xhtml">
<head>
<title/>
</head>
<body>UniProt: Q61696
PMID: 2868009 
PMID: 3405224 
</body>
</html>
</notes>
<annotation>
<celldesigner:extension>
<celldesigner:positionToCompartment>inside</celldesigner:positionToCompartment>
<celldesigner:speciesIdentity>
<celldesigner:class>PROTEIN</celldesigner:class>
<celldesigner:proteinReference>pr26</celldesigner:proteinReference>
</celldesigner:speciesIdentity>
</celldesigner:extension>
</annotation>
</species>
<species metaid="s187" id="s187" name="HSP70" compartment="c2" initialAmount="0" charge="0">
<notes>
<html xmlns="http://www.w3.org/1999/xhtml">
<head>
<title/>
</head>
<body>UniProt: Q61696
PMID: 2868009 
PMID: 3405224 
</body>
</html>
</notes>
<annotation>
<celldesigner:extension>
<celldesigner:positionToCompartment>inside</celldesigner:positionToCompartment>
<celldesigner:speciesIdentity>
<celldesigner:class>PROTEIN</celldesigner:class>
<celldesigner:proteinReference>pr27</celldesigner:proteinReference>
</celldesigner:speciesIdentity>
</celldesigner:extension>
</annotation>
</species>
<species metaid="s213" id="s213" name="WEE1" compartment="c2" initialAmount="0" charge="0">
<notes>
<html xmlns="http://www.w3.org/1999/xhtml">
<head>
<title/>
</head>
<body>UniProt: P47810
PMID: 25088202
</body>
</html>
</notes>
<annotation>
<celldesigner:extension>
<celldesigner:positionToCompartment>inside</celldesigner:positionToCompartment>
<celldesigner:speciesIdentity>
<celldesigner:class>PROTEIN</celldesigner:class>
<celldesigner:proteinReference>pr28</celldesigner:proteinReference>
</celldesigner:speciesIdentity>
</celldesigner:extension>
</annotation>
</species>
<species metaid="s219" id="s219" name="FBXW7" compartment="c2" initialAmount="0" charge="0">
<notes>
<html xmlns="http://www.w3.org/1999/xhtml">
<head>
<title/>
</head>
<body>UniProt: Q8VBV4
PMID: 15592418 
</body>
</html>
</notes>
<annotation>
<celldesigner:extension>
<celldesigner:positionToCompartment>inside</celldesigner:positionToCompartment>
<celldesigner:speciesIdentity>
<celldesigner:class>PROTEIN</celldesigner:class>
<celldesigner:proteinReference>pr29</celldesigner:proteinReference>
</celldesigner:speciesIdentity>
<celldesigner:listOfCatalyzedReactions>
<celldesigner:catalyzed reaction="re49"/>
</celldesigner:listOfCatalyzedReactions>
</celldesigner:extension>
</annotation>
</species>
<species metaid="s112" id="s112" name="NR1D1" compartment="c2" initialAmount="0" charge="0">
<notes>
<html xmlns="http://www.w3.org/1999/xhtml">
<head>
<title/>
</head>
<body>UniProt:Q3UV55
PMID:12150932
PMID: 22460952 
PMID: 29439026 
PMID: 22474260 
</body>
</html>
</notes>
<annotation>
<celldesigner:extension>
<celldesigner:positionToCompartment>inside</celldesigner:positionToCompartment>
<celldesigner:speciesIdentity>
<celldesigner:class>PROTEIN</celldesigner:class>
<celldesigner:proteinReference>pr17</celldesigner:proteinReference>
<celldesigner:state>
<celldesigner:listOfModifications>
<celldesigner:modification residue="rs1" state="phosphorylated"/>
<celldesigner:modification residue="rs2" state="ubiquitinated"/>
</celldesigner:listOfModifications>
</celldesigner:state>
</celldesigner:speciesIdentity>
</celldesigner:extension>
</annotation>
</species>
<species metaid="s226" id="s226" name="NR1D1" compartment="c2" initialAmount="0">
<notes>
<html xmlns="http://www.w3.org/1999/xhtml">
<head>
<title/>
</head>
<body>UniProt:Q3UV55
PMID:12150932
PMID: 22460952 
PMID: 29439026 
PMID: 22474260 
</body>
</html>
</notes>
<annotation>
<celldesigner:extension>
<celldesigner:positionToCompartment>inside</celldesigner:positionToCompartment>
<celldesigner:speciesIdentity>
<celldesigner:class>PROTEIN</celldesigner:class>
<celldesigner:proteinReference>pr17</celldesigner:proteinReference>
<celldesigner:state>
<celldesigner:listOfModifications>
<celldesigner:modification residue="rs1" state="phosphorylated"/>
</celldesigner:listOfModifications>
</celldesigner:state>
</celldesigner:speciesIdentity>
</celldesigner:extension>
</annotation>
</species>
<species metaid="s232" id="s232" name="HSF1" compartment="c3" initialAmount="0" charge="0">
<notes>
<html xmlns="http://www.w3.org/1999/xhtml">
<head>
<title/>
</head>
<body>UniProt:P38532
PMID: 12356732
PMID: 1871105 
</body>
</html>
</notes>
<annotation>
<celldesigner:extension>
<celldesigner:positionToCompartment>inside</celldesigner:positionToCompartment>
<celldesigner:speciesIdentity>
<celldesigner:class>PROTEIN</celldesigner:class>
<celldesigner:proteinReference>pr32</celldesigner:proteinReference>
</celldesigner:speciesIdentity>
<celldesigner:listOfCatalyzedReactions>
<celldesigner:catalyzed reaction="re2"/>
<celldesigner:catalyzed reaction="re87"/>
</celldesigner:listOfCatalyzedReactions>
</celldesigner:extension>
</annotation>
</species>
<species metaid="s250" id="s250" name="MYC" compartment="c3" initialAmount="0" charge="0">
<notes>
<html xmlns="http://www.w3.org/1999/xhtml">
<head>
<title/>
</head>
<body>UniProt: P01108
PMID: 6308672 
PMID: 6414718 
PMID: 6284994 
PMID: 6292905 
</body>
</html>
</notes>
<annotation>
<celldesigner:extension>
<celldesigner:positionToCompartment>inside</celldesigner:positionToCompartment>
<celldesigner:speciesIdentity>
<celldesigner:class>PROTEIN</celldesigner:class>
<celldesigner:proteinReference>pr35</celldesigner:proteinReference>
</celldesigner:speciesIdentity>
</celldesigner:extension>
</annotation>
</species>
<species metaid="s258" id="s258" name="HAUSP" compartment="c2" initialAmount="0" charge="0">
<notes>
<html xmlns="http://www.w3.org/1999/xhtml">
<head>
<title/>
</head>
<body>uniProt: Q6A4J8
PMID: 14719112 
PMID: 15053880 
</body>
</html>
</notes>
<annotation>
<celldesigner:extension>
<celldesigner:positionToCompartment>inside</celldesigner:positionToCompartment>
<celldesigner:speciesIdentity>
<celldesigner:class>PROTEIN</celldesigner:class>
<celldesigner:proteinReference>pr38</celldesigner:proteinReference>
</celldesigner:speciesIdentity>
<celldesigner:listOfCatalyzedReactions>
<celldesigner:catalyzed reaction="re27"/>
<celldesigner:catalyzed reaction="re105"/>
</celldesigner:listOfCatalyzedReactions>
</celldesigner:extension>
</annotation>
</species>
<species metaid="s260" id="s260" name="MDM2" compartment="c2" initialAmount="0" charge="0">
<notes>
<html xmlns="http://www.w3.org/1999/xhtml">
<head>
<title/>
</head>
<body>UniProt: P23804
PMID: 1535557 
PMID: 8440237 
PMID: 8319905 
</body>
</html>
</notes>
<annotation>
<celldesigner:extension>
<celldesigner:positionToCompartment>inside</celldesigner:positionToCompartment>
<celldesigner:speciesIdentity>
<celldesigner:class>PROTEIN</celldesigner:class>
<celldesigner:proteinReference>pr39</celldesigner:proteinReference>
</celldesigner:speciesIdentity>
<celldesigner:listOfCatalyzedReactions>
<celldesigner:catalyzed reaction="re102"/>
<celldesigner:catalyzed reaction="re103"/>
</celldesigner:listOfCatalyzedReactions>
</celldesigner:extension>
</annotation>
</species>
<species metaid="s278" id="s278" name="HAUSP" compartment="c3" initialAmount="0">
<notes>
<html xmlns="http://www.w3.org/1999/xhtml">
<head>
<title/>
</head>
<body>uniProt: Q6A4J8
PMID: 14719112 
PMID: 15053880 
</body>
</html>
</notes>
<annotation>
<celldesigner:extension>
<celldesigner:positionToCompartment>inside</celldesigner:positionToCompartment>
<celldesigner:speciesIdentity>
<celldesigner:class>PROTEIN</celldesigner:class>
<celldesigner:proteinReference>pr38</celldesigner:proteinReference>
</celldesigner:speciesIdentity>
<celldesigner:listOfCatalyzedReactions>
<celldesigner:catalyzed reaction="re116"/>
</celldesigner:listOfCatalyzedReactions>
</celldesigner:extension>
</annotation>
</species>
<species metaid="s279" id="s279" name="MDM2" compartment="c3" initialAmount="0">
<notes>
<html xmlns="http://www.w3.org/1999/xhtml">
<head>
<title/>
</head>
<body>UniProt: P23804
PMID: 1535557 
PMID: 8440237 
PMID: 8319905 
</body>
</html>
</notes>
<annotation>
<celldesigner:extension>
<celldesigner:positionToCompartment>inside</celldesigner:positionToCompartment>
<celldesigner:speciesIdentity>
<celldesigner:class>PROTEIN</celldesigner:class>
<celldesigner:proteinReference>pr39</celldesigner:proteinReference>
</celldesigner:speciesIdentity>
<celldesigner:listOfCatalyzedReactions>
<celldesigner:catalyzed reaction="re117"/>
</celldesigner:listOfCatalyzedReactions>
</celldesigner:extension>
</annotation>
</species>
<species metaid="s292" id="s292" name="PER2" compartment="c3" initialAmount="0">
<notes>
<html xmlns="http://www.w3.org/1999/xhtml">
<head>
<title/>
</head>
<body>UniProt: O54943
PMID: 10408444 
PMID: 11389837 
PMID: 11395012 
</body>
</html>
</notes>
<annotation>
<celldesigner:extension>
<celldesigner:positionToCompartment>inside</celldesigner:positionToCompartment>
<celldesigner:speciesIdentity>
<celldesigner:class>PROTEIN</celldesigner:class>
<celldesigner:proteinReference>pr1</celldesigner:proteinReference>
<celldesigner:state>
<celldesigner:listOfModifications>
<celldesigner:modification residue="rs3" state="empty"/>
</celldesigner:listOfModifications>
</celldesigner:state>
</celldesigner:speciesIdentity>
</celldesigner:extension>
</annotation>
</species>
<species metaid="s306" id="s306" name="CHEK2" compartment="c2" initialAmount="0">
<notes>
<html xmlns="http://www.w3.org/1999/xhtml">
<head>
<title/>
</head>
<body>UniProt: Q9Z265
PMID:9836640 
PMID:10435585 
PMID: 10710310
PMID: 16678109
</body>
</html>
</notes>
<annotation>
<celldesigner:extension>
<celldesigner:positionToCompartment>inside</celldesigner:positionToCompartment>
<celldesigner:speciesIdentity>
<celldesigner:class>PROTEIN</celldesigner:class>
<celldesigner:proteinReference>pr44</celldesigner:proteinReference>
<celldesigner:state>
<celldesigner:listOfModifications>
<celldesigner:modification residue="rs1" state="phosphorylated"/>
</celldesigner:listOfModifications>
</celldesigner:state>
</celldesigner:speciesIdentity>
</celldesigner:extension>
</annotation>
</species>
<species metaid="s1" id="s1" name="Per1" compartment="c3" initialAmount="0">
<notes>
<html xmlns="http://www.w3.org/1999/xhtml">
<head>
<title/>
</head>
<body>PMID:9323128 
PMID:9333243 
</body>
</html>
</notes>
<annotation>
<celldesigner:extension>
<celldesigner:positionToCompartment>inside</celldesigner:positionToCompartment>
<celldesigner:speciesIdentity>
<celldesigner:class>GENE</celldesigner:class>
<celldesigner:geneReference>gn1</celldesigner:geneReference>
</celldesigner:speciesIdentity>
</celldesigner:extension>
</annotation>
</species>
<species metaid="s2" id="s2" name="Per2" compartment="c3" initialAmount="0">
<notes>
<html xmlns="http://www.w3.org/1999/xhtml">
<head>
<title/>
</head>
<body>PMID:9619629 
 
</body>
</html>
</notes>
<annotation>
<celldesigner:extension>
<celldesigner:positionToCompartment>inside</celldesigner:positionToCompartment>
<celldesigner:speciesIdentity>
<celldesigner:class>GENE</celldesigner:class>
<celldesigner:geneReference>gn2</celldesigner:geneReference>
</celldesigner:speciesIdentity>
</celldesigner:extension>
</annotation>
</species>
<species metaid="s3" id="s3" name="Cry1" compartment="c3" initialAmount="0">
<notes>
<html xmlns="http://www.w3.org/1999/xhtml">
<head>
<title/>
</head>
<body>PMID: 9801304
</body>
</html>
</notes>
<annotation>
<celldesigner:extension>
<celldesigner:positionToCompartment>inside</celldesigner:positionToCompartment>
<celldesigner:speciesIdentity>
<celldesigner:class>GENE</celldesigner:class>
<celldesigner:geneReference>gn3</celldesigner:geneReference>
</celldesigner:speciesIdentity>
</celldesigner:extension>
</annotation>
</species>
<species metaid="s4" id="s4" name="Cry2" compartment="c3" initialAmount="0">
<notes>
<html xmlns="http://www.w3.org/1999/xhtml">
<head>
<title/>
</head>
<body>PMID: 9801304
</body>
</html>
</notes>
<annotation>
<celldesigner:extension>
<celldesigner:positionToCompartment>inside</celldesigner:positionToCompartment>
<celldesigner:speciesIdentity>
<celldesigner:class>GENE</celldesigner:class>
<celldesigner:geneReference>gn4</celldesigner:geneReference>
</celldesigner:speciesIdentity>
</celldesigner:extension>
</annotation>
</species>
<species metaid="s105" id="s105" name="Clock" compartment="c3" initialAmount="0" charge="0">
<notes>
<html xmlns="http://www.w3.org/1999/xhtml">
<head>
<title/>
</head>
<body>PMID:8171325 
PMID:9160755 
PMID:9160756
PMID:11116088
PMID:10198158
</body>
</html>
</notes>
<annotation>
<celldesigner:extension>
<celldesigner:positionToCompartment>inside</celldesigner:positionToCompartment>
<celldesigner:speciesIdentity>
<celldesigner:class>GENE</celldesigner:class>
<celldesigner:geneReference>gn6</celldesigner:geneReference>
</celldesigner:speciesIdentity>
</celldesigner:extension>
</annotation>
</species>
<species metaid="s108" id="s108" name="Rorc" compartment="c3" initialAmount="0" charge="0">
<notes>
<html xmlns="http://www.w3.org/1999/xhtml">
<head>
<title/>
</head>
<body>PMID:9403063
PMID: 8973331
</body>
</html>
</notes>
<annotation>
<celldesigner:extension>
<celldesigner:positionToCompartment>inside</celldesigner:positionToCompartment>
<celldesigner:speciesIdentity>
<celldesigner:class>GENE</celldesigner:class>
<celldesigner:geneReference>gn7</celldesigner:geneReference>
</celldesigner:speciesIdentity>
</celldesigner:extension>
</annotation>
</species>
<species metaid="s122" id="s122" name="p21cip" compartment="c3" initialAmount="0" charge="0">
<notes>
<html xmlns="http://www.w3.org/1999/xhtml">
<head>
<title/>
</head>
<body>PMID: 7859744 
</body>
</html>
</notes>
<annotation>
<celldesigner:extension>
<celldesigner:positionToCompartment>inside</celldesigner:positionToCompartment>
<celldesigner:speciesIdentity>
<celldesigner:class>GENE</celldesigner:class>
<celldesigner:geneReference>gn8</celldesigner:geneReference>
</celldesigner:speciesIdentity>
</celldesigner:extension>
</annotation>
</species>
<species metaid="s129" id="s129" name="Ciart" compartment="c3" initialAmount="0" charge="0">
<notes>
<html xmlns="http://www.w3.org/1999/xhtml">
<head>
<title/>
</head>
<body>PMID:10725249 
</body>
</html>
</notes>
<annotation>
<celldesigner:extension>
<celldesigner:positionToCompartment>inside</celldesigner:positionToCompartment>
<celldesigner:speciesIdentity>
<celldesigner:class>GENE</celldesigner:class>
<celldesigner:geneReference>gn9</celldesigner:geneReference>
</celldesigner:speciesIdentity>
</celldesigner:extension>
</annotation>
</species>
<species metaid="s183" id="s183" name="Bmal1" compartment="c3" initialAmount="0">
<notes>
<html xmlns="http://www.w3.org/1999/xhtml">
<head>
<title/>
</head>
<body>PMID:9144434
PMID: 10652231
</body>
</html>
</notes>
<annotation>
<celldesigner:extension>
<celldesigner:positionToCompartment>inside</celldesigner:positionToCompartment>
<celldesigner:speciesIdentity>
<celldesigner:class>GENE</celldesigner:class>
<celldesigner:geneReference>gn10</celldesigner:geneReference>
</celldesigner:speciesIdentity>
</celldesigner:extension>
</annotation>
</species>
<species metaid="s215" id="s215" name="Wee1" compartment="c3" initialAmount="0" charge="0">
<notes>
<html xmlns="http://www.w3.org/1999/xhtml">
<head>
<title/>
</head>
<body>PMID:7551544
PMID: 1840647
</body>
</html>
</notes>
<annotation>
<celldesigner:extension>
<celldesigner:positionToCompartment>inside</celldesigner:positionToCompartment>
<celldesigner:speciesIdentity>
<celldesigner:class>GENE</celldesigner:class>
<celldesigner:geneReference>gn11</celldesigner:geneReference>
</celldesigner:speciesIdentity>
</celldesigner:extension>
</annotation>
</species>
<species metaid="s230" id="s230" name="Hsp70" compartment="c3" initialAmount="0" charge="0">
<notes>
<html xmlns="http://www.w3.org/1999/xhtml">
<head>
<title/>
</head>
<body>PMID: 2868009 
</body>
</html>
</notes>
<annotation>
<celldesigner:extension>
<celldesigner:positionToCompartment>inside</celldesigner:positionToCompartment>
<celldesigner:speciesIdentity>
<celldesigner:class>GENE</celldesigner:class>
<celldesigner:geneReference>gn12</celldesigner:geneReference>
</celldesigner:speciesIdentity>
</celldesigner:extension>
</annotation>
</species>
<species metaid="s22" id="s22" name="PER1" compartment="c2" initialAmount="0">
<annotation>
<celldesigner:extension>
<celldesigner:positionToCompartment>inside</celldesigner:positionToCompartment>
<celldesigner:speciesIdentity>
<celldesigner:class>DEGRADED</celldesigner:class>
<celldesigner:name>PER1</celldesigner:name>
</celldesigner:speciesIdentity>
</celldesigner:extension>
</annotation>
</species>
<species metaid="s24" id="s24" name="CRY1" compartment="c2" initialAmount="0">
<annotation>
<celldesigner:extension>
<celldesigner:positionToCompartment>inside</celldesigner:positionToCompartment>
<celldesigner:speciesIdentity>
<celldesigner:class>DEGRADED</celldesigner:class>
<celldesigner:name>CRY1</celldesigner:name>
</celldesigner:speciesIdentity>
</celldesigner:extension>
</annotation>
</species>
<species metaid="s25" id="s25" name="CRY2" compartment="c2" initialAmount="0">
<annotation>
<celldesigner:extension>
<celldesigner:positionToCompartment>inside</celldesigner:positionToCompartment>
<celldesigner:speciesIdentity>
<celldesigner:class>DEGRADED</celldesigner:class>
<celldesigner:name>CRY2</celldesigner:name>
</celldesigner:speciesIdentity>
</celldesigner:extension>
</annotation>
</species>
<species metaid="s113" id="s113" name="NR1D1" compartment="c2" initialAmount="0" charge="0">
<annotation>
<celldesigner:extension>
<celldesigner:positionToCompartment>inside</celldesigner:positionToCompartment>
<celldesigner:speciesIdentity>
<celldesigner:class>DEGRADED</celldesigner:class>
<celldesigner:name>NR1D1</celldesigner:name>
</celldesigner:speciesIdentity>
</celldesigner:extension>
</annotation>
</species>
<species metaid="s99" id="s99" name="ARTNL1" compartment="c3" initialAmount="0" charge="0">
<annotation>
<celldesigner:extension>
<celldesigner:positionToCompartment>inside</celldesigner:positionToCompartment>
<celldesigner:speciesIdentity>
<celldesigner:class>DEGRADED</celldesigner:class>
<celldesigner:name>ARTNL1</celldesigner:name>
</celldesigner:speciesIdentity>
</celldesigner:extension>
</annotation>
</species>
<species metaid="s264" id="s264" name="p53" compartment="c2" initialAmount="0" charge="0">
<annotation>
<celldesigner:extension>
<celldesigner:positionToCompartment>inside</celldesigner:positionToCompartment>
<celldesigner:speciesIdentity>
<celldesigner:class>DEGRADED</celldesigner:class>
<celldesigner:name>p53</celldesigner:name>
</celldesigner:speciesIdentity>
</celldesigner:extension>
</annotation>
</species>
<species metaid="s40" id="s40" name="PER" compartment="c2" initialAmount="0">
<annotation>
<celldesigner:extension>
<celldesigner:positionToCompartment>inside</celldesigner:positionToCompartment>
<celldesigner:speciesIdentity>
<celldesigner:class>COMPLEX</celldesigner:class>
<celldesigner:name>PER</celldesigner:name>
</celldesigner:speciesIdentity>
</celldesigner:extension>
</annotation>
</species>
<species metaid="s47" id="s47" name="PER/CRY1" compartment="c2" initialAmount="0">
<annotation>
<celldesigner:extension>
<celldesigner:positionToCompartment>inside</celldesigner:positionToCompartment>
<celldesigner:speciesIdentity>
<celldesigner:class>COMPLEX</celldesigner:class>
<celldesigner:name>PER/CRY1</celldesigner:name>
</celldesigner:speciesIdentity>
</celldesigner:extension>
</annotation>
</species>
<species metaid="s83" id="s83" name="PER/CRY1" compartment="c2" initialAmount="0">
<annotation>
<celldesigner:extension>
<celldesigner:positionToCompartment>inside</celldesigner:positionToCompartment>
<celldesigner:speciesIdentity>
<celldesigner:class>COMPLEX</celldesigner:class>
<celldesigner:name>PER/CRY1</celldesigner:name>
</celldesigner:speciesIdentity>
</celldesigner:extension>
</annotation>
</species>
<species metaid="s87" id="s87" name="PER/CRY/CSNK1" compartment="c3" initialAmount="0">
<annotation>
<celldesigner:extension>
<celldesigner:positionToCompartment>inside</celldesigner:positionToCompartment>
<celldesigner:speciesIdentity>
<celldesigner:class>COMPLEX</celldesigner:class>
<celldesigner:name>PER/CRY/CSNK1</celldesigner:name>
</celldesigner:speciesIdentity>
</celldesigner:extension>
</annotation>
</species>
<species metaid="s67" id="s67" name="PER/CRY/CSNK1/CLOCK" compartment="c3" initialAmount="0" charge="0">
<annotation>
<celldesigner:extension>
<celldesigner:positionToCompartment>inside</celldesigner:positionToCompartment>
<celldesigner:speciesIdentity>
<celldesigner:class>COMPLEX</celldesigner:class>
<celldesigner:name>PER/CRY/CSNK1/CLOCK</celldesigner:name>
</celldesigner:speciesIdentity>
</celldesigner:extension>
</annotation>
</species>
<species metaid="s17" id="s17" name="GCR/GC" compartment="c2" initialAmount="0" charge="0">
<annotation>
<celldesigner:extension>
<celldesigner:positionToCompartment>inside</celldesigner:positionToCompartment>
<celldesigner:speciesIdentity>
<celldesigner:class>COMPLEX</celldesigner:class>
<celldesigner:name>GCR/GC</celldesigner:name>
</celldesigner:speciesIdentity>
</celldesigner:extension>
</annotation>
</species>
<species metaid="s189" id="s189" name="HSP90/GCR" compartment="c2" initialAmount="0" charge="0">
<notes>
<html xmlns="http://www.w3.org/1999/xhtml">
<head>
<title/>
</head>
<body>PMID: 3294824 
PMID: 3153469 
PMID: 2584195
</body>
</html>
</notes>
<annotation>
<celldesigner:extension>
<celldesigner:positionToCompartment>inside</celldesigner:positionToCompartment>
<celldesigner:speciesIdentity>
<celldesigner:class>COMPLEX</celldesigner:class>
<celldesigner:name>HSP90/GCR</celldesigner:name>
</celldesigner:speciesIdentity>
</celldesigner:extension>
</annotation>
</species>
<species metaid="s193" id="s193" name="GCR/GC" compartment="c3" initialAmount="0" charge="0">
<annotation>
<celldesigner:extension>
<celldesigner:positionToCompartment>inside</celldesigner:positionToCompartment>
<celldesigner:speciesIdentity>
<celldesigner:class>COMPLEX</celldesigner:class>
<celldesigner:name>GCR/GC</celldesigner:name>
</celldesigner:speciesIdentity>
<celldesigner:listOfCatalyzedReactions>
<celldesigner:catalyzed reaction="re2"/>
</celldesigner:listOfCatalyzedReactions>
</celldesigner:extension>
</annotation>
</species>
<species metaid="s194" id="s194" name="GCR/GC" compartment="c3" initialAmount="0" charge="0">
<annotation>
<celldesigner:extension>
<celldesigner:positionToCompartment>inside</celldesigner:positionToCompartment>
<celldesigner:speciesIdentity>
<celldesigner:class>COMPLEX</celldesigner:class>
<celldesigner:name>GCR/GC</celldesigner:name>
</celldesigner:speciesIdentity>
</celldesigner:extension>
</annotation>
</species>
<species metaid="s233" id="s233" name="HSF1/HSP70" compartment="c2" initialAmount="0" charge="0">
<notes>
<html xmlns="http://www.w3.org/1999/xhtml">
<head>
<title/>
</head>
<body>PMID: 8497256
</body>
</html>
</notes>
<annotation>
<celldesigner:extension>
<celldesigner:positionToCompartment>inside</celldesigner:positionToCompartment>
<celldesigner:speciesIdentity>
<celldesigner:class>COMPLEX</celldesigner:class>
<celldesigner:name>HSF1/HSP70</celldesigner:name>
</celldesigner:speciesIdentity>
</celldesigner:extension>
</annotation>
</species>
<species metaid="s252" id="s252" name="MYC/MIZ1" compartment="c3" initialAmount="0" charge="0">
<notes>
<html xmlns="http://www.w3.org/1999/xhtml">
<head>
<title/>
</head>
<body>PMID: 16391002 
PMID: 20426839 
</body>
</html>
</notes>
<annotation>
<celldesigner:extension>
<celldesigner:positionToCompartment>inside</celldesigner:positionToCompartment>
<celldesigner:speciesIdentity>
<celldesigner:class>COMPLEX</celldesigner:class>
<celldesigner:name>MYC/MIZ1</celldesigner:name>
</celldesigner:speciesIdentity>
<celldesigner:listOfCatalyzedReactions>
<celldesigner:catalyzed reaction="re39"/>
<celldesigner:catalyzed reaction="re65"/>
</celldesigner:listOfCatalyzedReactions>
</celldesigner:extension>
</annotation>
</species>
<species metaid="s265" id="s265" name="PER2/p53" compartment="c3" initialAmount="0" charge="0">
<annotation>
<celldesigner:extension>
<celldesigner:positionToCompartment>inside</celldesigner:positionToCompartment>
<celldesigner:speciesIdentity>
<celldesigner:class>COMPLEX</celldesigner:class>
<celldesigner:name>PER2/p53</celldesigner:name>
</celldesigner:speciesIdentity>
</celldesigner:extension>
</annotation>
</species>
<species metaid="s266" id="s266" name="PER2/p53ub" compartment="c2" initialAmount="0" charge="0">
<annotation>
<celldesigner:extension>
<celldesigner:positionToCompartment>inside</celldesigner:positionToCompartment>
<celldesigner:speciesIdentity>
<celldesigner:class>COMPLEX</celldesigner:class>
<celldesigner:name>PER2/p53ub</celldesigner:name>
</celldesigner:speciesIdentity>
</celldesigner:extension>
</annotation>
</species>
<species metaid="s280" id="s280" name="PER2/p53" compartment="c2" initialAmount="0">
<annotation>
<celldesigner:extension>
<celldesigner:positionToCompartment>inside</celldesigner:positionToCompartment>
<celldesigner:speciesIdentity>
<celldesigner:class>COMPLEX</celldesigner:class>
<celldesigner:name>PER2/p53</celldesigner:name>
</celldesigner:speciesIdentity>
</celldesigner:extension>
</annotation>
</species>
<species metaid="s293" id="s293" name="ATR/ATRIP/CHEK1/TIM" compartment="c3" initialAmount="0">
<annotation>
<celldesigner:extension>
<celldesigner:positionToCompartment>inside</celldesigner:positionToCompartment>
<celldesigner:speciesIdentity>
<celldesigner:class>COMPLEX</celldesigner:class>
<celldesigner:name>ATR/ATRIP/CHEK1/TIM</celldesigner:name>
</celldesigner:speciesIdentity>
</celldesigner:extension>
</annotation>
</species>
<species metaid="s307" id="s307" name="ATM/CHEK2" compartment="c2" initialAmount="0">
<annotation>
<celldesigner:extension>
<celldesigner:positionToCompartment>inside</celldesigner:positionToCompartment>
<celldesigner:speciesIdentity>
<celldesigner:class>COMPLEX</celldesigner:class>
<celldesigner:name>ATM/CHEK2</celldesigner:name>
</celldesigner:speciesIdentity>
</celldesigner:extension>
</annotation>
</species>
<species metaid="s314" id="s314" name="ATM/CHEK2" compartment="c2" initialAmount="0">
<annotation>
<celldesigner:extension>
<celldesigner:positionToCompartment>inside</celldesigner:positionToCompartment>
<celldesigner:speciesIdentity>
<celldesigner:class>COMPLEX</celldesigner:class>
<celldesigner:name>ATM/CHEK2</celldesigner:name>
</celldesigner:speciesIdentity>
</celldesigner:extension>
</annotation>
</species>
<species metaid="s320" id="s320" name="NONO" compartment="c3" initialAmount="0">
<notes>
<html xmlns="http://www.w3.org/1999/xhtml">
<head>
<title/>
</head>
<body>UniProt: Q99K48
PMID: 8371983
PMID: 8355702 
</body>
</html>
</notes>
<annotation>
<celldesigner:extension>
<celldesigner:positionToCompartment>inside</celldesigner:positionToCompartment>
<celldesigner:speciesIdentity>
<celldesigner:class>PROTEIN</celldesigner:class>
<celldesigner:proteinReference>pr46</celldesigner:proteinReference>
</celldesigner:speciesIdentity>
</celldesigner:extension>
</annotation>
</species>
<species metaid="s321" id="s321" name="p16INK4a" compartment="c2" initialAmount="0">
<annotation>
<celldesigner:extension>
<celldesigner:positionToCompartment>inside</celldesigner:positionToCompartment>
<celldesigner:speciesIdentity>
<celldesigner:class>PROTEIN</celldesigner:class>
<celldesigner:proteinReference>pr47</celldesigner:proteinReference>
</celldesigner:speciesIdentity>
</celldesigner:extension>
</annotation>
</species>
<species metaid="s330" id="s330" name="_beta_TRCP" compartment="c2" initialAmount="0">
<notes>
<html xmlns="http://www.w3.org/1999/xhtml">
<head>
<title/>
</head>
<body>UniProt: Q3ULA2
PMID: 10023660 
PMID: 9660940 
</body>
</html>
</notes>
<annotation>
<celldesigner:extension>
<celldesigner:positionToCompartment>inside</celldesigner:positionToCompartment>
<celldesigner:speciesIdentity>
<celldesigner:class>PROTEIN</celldesigner:class>
<celldesigner:proteinReference>pr48</celldesigner:proteinReference>
</celldesigner:speciesIdentity>
<celldesigner:listOfCatalyzedReactions>
<celldesigner:catalyzed reaction="re11"/>
<celldesigner:catalyzed reaction="re179"/>
<celldesigner:catalyzed reaction="re169"/>
</celldesigner:listOfCatalyzedReactions>
</celldesigner:extension>
</annotation>
</species>
<species metaid="s332" id="s332" name="PER/CRY/CSNK1" compartment="c2" initialAmount="0">
<annotation>
<celldesigner:extension>
<celldesigner:positionToCompartment>inside</celldesigner:positionToCompartment>
<celldesigner:speciesIdentity>
<celldesigner:class>COMPLEX</celldesigner:class>
<celldesigner:name>PER/CRY/CSNK1</celldesigner:name>
</celldesigner:speciesIdentity>
</celldesigner:extension>
</annotation>
</species>
<species metaid="s333" id="s333" name="PER/CRY/CSNK1_delta_" compartment="c2" initialAmount="0">
<annotation>
<celldesigner:extension>
<celldesigner:positionToCompartment>inside</celldesigner:positionToCompartment>
<celldesigner:speciesIdentity>
<celldesigner:class>COMPLEX</celldesigner:class>
<celldesigner:name>PER/CRY/CSNK1_delta_</celldesigner:name>
</celldesigner:speciesIdentity>
</celldesigner:extension>
</annotation>
</species>
<species metaid="s341" id="s341" name="CCNB1/CDK1" compartment="c2" initialAmount="0">
<annotation>
<celldesigner:extension>
<celldesigner:positionToCompartment>inside</celldesigner:positionToCompartment>
<celldesigner:speciesIdentity>
<celldesigner:class>COMPLEX</celldesigner:class>
<celldesigner:name>CCNB1/CDK1</celldesigner:name>
</celldesigner:speciesIdentity>
<celldesigner:listOfCatalyzedReactions>
<celldesigner:catalyzed reaction="re84"/>
</celldesigner:listOfCatalyzedReactions>
</celldesigner:extension>
</annotation>
</species>
<species metaid="s342" id="s342" name="BMAL1/CLOCK/CK2_alpha_" compartment="c3" initialAmount="0">
<notes>
<html xmlns="http://www.w3.org/1999/xhtml">
<head>
<title/>
</head>
<body>PMID:26562092 
</body>
</html>
</notes>
<annotation>
<celldesigner:extension>
<celldesigner:positionToCompartment>inside</celldesigner:positionToCompartment>
<celldesigner:speciesIdentity>
<celldesigner:class>COMPLEX</celldesigner:class>
<celldesigner:name>BMAL1/CLOCK/CK2_alpha_</celldesigner:name>
</celldesigner:speciesIdentity>
<celldesigner:listOfCatalyzedReactions>
<celldesigner:catalyzed reaction="re1"/>
<celldesigner:catalyzed reaction="re2"/>
<celldesigner:catalyzed reaction="re3"/>
<celldesigner:catalyzed reaction="re4"/>
<celldesigner:catalyzed reaction="re36"/>
<celldesigner:catalyzed reaction="re45"/>
<celldesigner:catalyzed reaction="re61"/>
<celldesigner:catalyzed reaction="re79"/>
<celldesigner:catalyzed reaction="re187"/>
</celldesigner:listOfCatalyzedReactions>
</celldesigner:extension>
</annotation>
</species>
<species metaid="s343" id="s343" name="BMAL1/CK2a" compartment="c3" initialAmount="0">
<notes>
<html xmlns="http://www.w3.org/1999/xhtml">
<head>
<title/>
</head>
<body>PMID: 26562092 
</body>
</html>
</notes>
<annotation>
<celldesigner:extension>
<celldesigner:positionToCompartment>inside</celldesigner:positionToCompartment>
<celldesigner:speciesIdentity>
<celldesigner:class>COMPLEX</celldesigner:class>
<celldesigner:name>BMAL1/CK2a</celldesigner:name>
</celldesigner:speciesIdentity>
</celldesigner:extension>
</annotation>
</species>
<species metaid="s344" id="s344" name="HSP70/GCR" compartment="c2" initialAmount="0">
<annotation>
<celldesigner:extension>
<celldesigner:positionToCompartment>inside</celldesigner:positionToCompartment>
<celldesigner:speciesIdentity>
<celldesigner:class>COMPLEX</celldesigner:class>
<celldesigner:name>HSP70/GCR</celldesigner:name>
</celldesigner:speciesIdentity>
</celldesigner:extension>
</annotation>
</species>
<species metaid="s345" id="s345" name="HSP70/HSP90/GCR" compartment="c2" initialAmount="0">
<notes>
<html xmlns="http://www.w3.org/1999/xhtml">
<head>
<title/>
</head>
<body>PMID: 2243084 
</body>
</html>
</notes>
<annotation>
<celldesigner:extension>
<celldesigner:positionToCompartment>inside</celldesigner:positionToCompartment>
<celldesigner:speciesIdentity>
<celldesigner:class>COMPLEX</celldesigner:class>
<celldesigner:name>HSP70/HSP90/GCR</celldesigner:name>
</celldesigner:speciesIdentity>
</celldesigner:extension>
</annotation>
</species>
<species metaid="s346" id="s346" name="PER/CRY/CSNK1/CLOCK/BMAL1" compartment="c3" initialAmount="0">
<notes>
<html xmlns="http://www.w3.org/1999/xhtml">
<head>
<title/>
</head>
<body>PMID:9856465 
</body>
</html>
</notes>
<annotation>
<celldesigner:extension>
<celldesigner:positionToCompartment>inside</celldesigner:positionToCompartment>
<celldesigner:speciesIdentity>
<celldesigner:class>COMPLEX</celldesigner:class>
<celldesigner:name>PER/CRY/CSNK1/CLOCK/BMAL1</celldesigner:name>
</celldesigner:speciesIdentity>
<celldesigner:listOfCatalyzedReactions>
<celldesigner:catalyzed reaction="re1"/>
<celldesigner:catalyzed reaction="re2"/>
<celldesigner:catalyzed reaction="re3"/>
<celldesigner:catalyzed reaction="re4"/>
<celldesigner:catalyzed reaction="re36"/>
<celldesigner:catalyzed reaction="re45"/>
<celldesigner:catalyzed reaction="re61"/>
<celldesigner:catalyzed reaction="re79"/>
<celldesigner:catalyzed reaction="re187"/>
</celldesigner:listOfCatalyzedReactions>
</celldesigner:extension>
</annotation>
</species>
<species metaid="s353" id="s353" name="ATM" compartment="c2" initialAmount="0">
<notes>
<html xmlns="http://www.w3.org/1999/xhtml">
<head>
<title/>
</head>
<body>UniProt: Q62388
PMID: 8661102 
PMID: 8689683 
PMID: 10801416
</body>
</html>
</notes>
<annotation>
<celldesigner:extension>
<celldesigner:positionToCompartment>inside</celldesigner:positionToCompartment>
<celldesigner:speciesIdentity>
<celldesigner:class>PROTEIN</celldesigner:class>
<celldesigner:proteinReference>pr45</celldesigner:proteinReference>
<celldesigner:state>
<celldesigner:listOfModifications>
<celldesigner:modification residue="rs1" state="phosphorylated"/>
</celldesigner:listOfModifications>
</celldesigner:state>
</celldesigner:speciesIdentity>
</celldesigner:extension>
</annotation>
</species>
<species metaid="s365" id="s365" name="p53" compartment="c2" initialAmount="0">
<annotation>
<celldesigner:extension>
<celldesigner:positionToCompartment>inside</celldesigner:positionToCompartment>
<celldesigner:speciesIdentity>
<celldesigner:class>PROTEIN</celldesigner:class>
<celldesigner:proteinReference>pr37</celldesigner:proteinReference>
<celldesigner:state>
<celldesigner:listOfModifications>
<celldesigner:modification residue="rs1" state="ubiquitinated"/>
<celldesigner:modification residue="rs2" state="ubiquitinated"/>
<celldesigner:modification residue="rs4" state="empty"/>
</celldesigner:listOfModifications>
</celldesigner:state>
</celldesigner:speciesIdentity>
</celldesigner:extension>
</annotation>
</species>
<species metaid="s366" id="s366" name="p53" compartment="c2" initialAmount="0">
<annotation>
<celldesigner:extension>
<celldesigner:positionToCompartment>inside</celldesigner:positionToCompartment>
<celldesigner:speciesIdentity>
<celldesigner:class>PROTEIN</celldesigner:class>
<celldesigner:proteinReference>pr37</celldesigner:proteinReference>
<celldesigner:state>
<celldesigner:listOfModifications>
<celldesigner:modification residue="rs4" state="empty"/>
</celldesigner:listOfModifications>
</celldesigner:state>
</celldesigner:speciesIdentity>
</celldesigner:extension>
</annotation>
</species>
<species metaid="s367" id="s367" name="p53" compartment="c2" initialAmount="0">
<notes>
<html xmlns="http://www.w3.org/1999/xhtml">
<head>
<title/>
</head>
<body>UniProt: P02340
PMID: 6296874
PMID: 6315411 
PMID: 6343891 
</body>
</html>
</notes>
<annotation>
<celldesigner:extension>
<celldesigner:positionToCompartment>inside</celldesigner:positionToCompartment>
<celldesigner:speciesIdentity>
<celldesigner:class>PROTEIN</celldesigner:class>
<celldesigner:proteinReference>pr37</celldesigner:proteinReference>
<celldesigner:state>
<celldesigner:listOfModifications>
<celldesigner:modification residue="rs1" state="ubiquitinated"/>
<celldesigner:modification residue="rs4" state="empty"/>
</celldesigner:listOfModifications>
</celldesigner:state>
</celldesigner:speciesIdentity>
</celldesigner:extension>
</annotation>
</species>
<species metaid="s370" id="s370" name="p53" compartment="c3" initialAmount="0">
<annotation>
<celldesigner:extension>
<celldesigner:positionToCompartment>inside</celldesigner:positionToCompartment>
<celldesigner:speciesIdentity>
<celldesigner:class>PROTEIN</celldesigner:class>
<celldesigner:proteinReference>pr37</celldesigner:proteinReference>
<celldesigner:state>
<celldesigner:listOfModifications>
<celldesigner:modification residue="rs4" state="empty"/>
</celldesigner:listOfModifications>
</celldesigner:state>
</celldesigner:speciesIdentity>
</celldesigner:extension>
</annotation>
</species>
<species metaid="s371" id="s371" name="p53" compartment="c3" initialAmount="0">
<annotation>
<celldesigner:extension>
<celldesigner:positionToCompartment>inside</celldesigner:positionToCompartment>
<celldesigner:speciesIdentity>
<celldesigner:class>PROTEIN</celldesigner:class>
<celldesigner:proteinReference>pr37</celldesigner:proteinReference>
<celldesigner:state>
<celldesigner:listOfModifications>
<celldesigner:modification residue="rs1" state="ubiquitinated"/>
<celldesigner:modification residue="rs4" state="empty"/>
</celldesigner:listOfModifications>
</celldesigner:state>
</celldesigner:speciesIdentity>
</celldesigner:extension>
</annotation>
</species>
<species metaid="s372" id="s372" name="p21Cip" compartment="c3" initialAmount="0">
<annotation>
<celldesigner:extension>
<celldesigner:positionToCompartment>inside</celldesigner:positionToCompartment>
<celldesigner:speciesIdentity>
<celldesigner:class>PROTEIN</celldesigner:class>
<celldesigner:proteinReference>pr22</celldesigner:proteinReference>
</celldesigner:speciesIdentity>
</celldesigner:extension>
</annotation>
</species>
<species metaid="s373" id="s373" name="WEE1" compartment="c3" initialAmount="0">
<annotation>
<celldesigner:extension>
<celldesigner:positionToCompartment>inside</celldesigner:positionToCompartment>
<celldesigner:speciesIdentity>
<celldesigner:class>PROTEIN</celldesigner:class>
<celldesigner:proteinReference>pr28</celldesigner:proteinReference>
</celldesigner:speciesIdentity>
</celldesigner:extension>
</annotation>
</species>
<species metaid="s374" id="s374" name="ATM" compartment="c3" initialAmount="0">
<annotation>
<celldesigner:extension>
<celldesigner:positionToCompartment>inside</celldesigner:positionToCompartment>
<celldesigner:speciesIdentity>
<celldesigner:class>PROTEIN</celldesigner:class>
<celldesigner:proteinReference>pr45</celldesigner:proteinReference>
<celldesigner:state>
<celldesigner:listOfModifications>
<celldesigner:modification residue="rs1" state="phosphorylated"/>
</celldesigner:listOfModifications>
</celldesigner:state>
</celldesigner:speciesIdentity>
</celldesigner:extension>
</annotation>
</species>
<species metaid="s375" id="s375" name="CHEK2" compartment="c3" initialAmount="0">
<annotation>
<celldesigner:extension>
<celldesigner:positionToCompartment>inside</celldesigner:positionToCompartment>
<celldesigner:speciesIdentity>
<celldesigner:class>PROTEIN</celldesigner:class>
<celldesigner:proteinReference>pr44</celldesigner:proteinReference>
<celldesigner:state>
<celldesigner:listOfModifications>
<celldesigner:modification residue="rs1" state="phosphorylated"/>
</celldesigner:listOfModifications>
</celldesigner:state>
</celldesigner:speciesIdentity>
</celldesigner:extension>
</annotation>
</species>
<species metaid="s376" id="s376" name="ATR" compartment="c3" initialAmount="0">
<annotation>
<celldesigner:extension>
<celldesigner:positionToCompartment>inside</celldesigner:positionToCompartment>
<celldesigner:speciesIdentity>
<celldesigner:class>PROTEIN</celldesigner:class>
<celldesigner:proteinReference>pr42</celldesigner:proteinReference>
</celldesigner:speciesIdentity>
</celldesigner:extension>
</annotation>
</species>
<species metaid="s377" id="s377" name="CHEK1" compartment="c3" initialAmount="0">
<notes>
<html xmlns="http://www.w3.org/1999/xhtml">
<head>
<title/>
</head>
<body>UniProt: O35280
PMID: 9278511 
PMID: 10859163 
PMID: 15798197
</body>
</html>
</notes>
<annotation>
<celldesigner:extension>
<celldesigner:positionToCompartment>inside</celldesigner:positionToCompartment>
<celldesigner:speciesIdentity>
<celldesigner:class>PROTEIN</celldesigner:class>
<celldesigner:proteinReference>pr41</celldesigner:proteinReference>
<celldesigner:state>
<celldesigner:listOfModifications>
<celldesigner:modification residue="rs1" state="phosphorylated"/>
<celldesigner:modification residue="rs2" state="phosphorylated"/>
</celldesigner:listOfModifications>
</celldesigner:state>
</celldesigner:speciesIdentity>
</celldesigner:extension>
</annotation>
</species>
<species metaid="s384" id="s384" name="ATR/ATRIP/CHEK1/TIM/CRY2" compartment="c3" initialAmount="0">
<annotation>
<celldesigner:extension>
<celldesigner:positionToCompartment>inside</celldesigner:positionToCompartment>
<celldesigner:speciesIdentity>
<celldesigner:class>COMPLEX</celldesigner:class>
<celldesigner:name>ATR/ATRIP/CHEK1/TIM/CRY2</celldesigner:name>
</celldesigner:speciesIdentity>
</celldesigner:extension>
</annotation>
</species>
<species metaid="s397" id="s397" name="PER2" compartment="c2" initialAmount="0">
<notes>
<html xmlns="http://www.w3.org/1999/xhtml">
<head>
<title/>
</head>
<body>UniProt: O54943
PMID: 10408444 
PMID: 11389837 
PMID: 11395012 
</body>
</html>
</notes>
<annotation>
<celldesigner:extension>
<celldesigner:positionToCompartment>inside</celldesigner:positionToCompartment>
<celldesigner:speciesIdentity>
<celldesigner:class>PROTEIN</celldesigner:class>
<celldesigner:proteinReference>pr1</celldesigner:proteinReference>
<celldesigner:state>
<celldesigner:listOfModifications>
<celldesigner:modification residue="rs1" state="phosphorylated"/>
<celldesigner:modification residue="rs3" state="acetylated"/>
</celldesigner:listOfModifications>
</celldesigner:state>
</celldesigner:speciesIdentity>
</celldesigner:extension>
</annotation>
</species>
<species metaid="s398" id="s398" name="PER2" compartment="c2" initialAmount="0">
<notes>
<html xmlns="http://www.w3.org/1999/xhtml">
<head>
<title/>
</head>
<body>UniProt: O54943
PMID: 10408444 
PMID: 11389837 
PMID: 11395012 
PMID: 16097765
</body>
</html>
</notes>
<annotation>
<celldesigner:extension>
<celldesigner:positionToCompartment>inside</celldesigner:positionToCompartment>
<celldesigner:speciesIdentity>
<celldesigner:class>PROTEIN</celldesigner:class>
<celldesigner:proteinReference>pr1</celldesigner:proteinReference>
<celldesigner:state>
<celldesigner:listOfModifications>
<celldesigner:modification residue="rs3" state="acetylated"/>
</celldesigner:listOfModifications>
</celldesigner:state>
</celldesigner:speciesIdentity>
</celldesigner:extension>
</annotation>
</species>
<species metaid="s404" id="s404" name="PER/CRY/CSNK1/CLOCK" compartment="c3" initialAmount="0">
<annotation>
<celldesigner:extension>
<celldesigner:positionToCompartment>inside</celldesigner:positionToCompartment>
<celldesigner:speciesIdentity>
<celldesigner:class>COMPLEX</celldesigner:class>
<celldesigner:name>PER/CRY/CSNK1/CLOCK</celldesigner:name>
</celldesigner:speciesIdentity>
</celldesigner:extension>
</annotation>
</species>
<species metaid="s412" id="s412" name="PER2" compartment="c3" initialAmount="0">
<notes>
<html xmlns="http://www.w3.org/1999/xhtml">
<head>
<title/>
</head>
<body>UniProt: O54943
PMID: 10408444 
PMID: 11389837 
PMID: 11395012 
</body>
</html>
</notes>
<annotation>
<celldesigner:extension>
<celldesigner:positionToCompartment>inside</celldesigner:positionToCompartment>
<celldesigner:speciesIdentity>
<celldesigner:class>PROTEIN</celldesigner:class>
<celldesigner:proteinReference>pr1</celldesigner:proteinReference>
<celldesigner:state>
<celldesigner:listOfModifications>
<celldesigner:modification residue="rs3" state="acetylated"/>
</celldesigner:listOfModifications>
</celldesigner:state>
</celldesigner:speciesIdentity>
</celldesigner:extension>
</annotation>
</species>
<species metaid="s251" id="s251" name="MIZ1" compartment="c3" initialAmount="0" charge="0">
<notes>
<html xmlns="http://www.w3.org/1999/xhtml">
<head>
<title/>
</head>
<body>UniProt: Q60821
PMID: 9256341
PMID: 14560010 
</body>
</html>
</notes>
<annotation>
<celldesigner:extension>
<celldesigner:positionToCompartment>inside</celldesigner:positionToCompartment>
<celldesigner:speciesIdentity>
<celldesigner:class>PROTEIN</celldesigner:class>
<celldesigner:proteinReference>pr36</celldesigner:proteinReference>
</celldesigner:speciesIdentity>
<celldesigner:listOfCatalyzedReactions>
<celldesigner:catalyzed reaction="re65"/>
</celldesigner:listOfCatalyzedReactions>
</celldesigner:extension>
</annotation>
</species>
<species metaid="s413" id="s413" name="GSK3B" compartment="c3" initialAmount="0">
<annotation>
<celldesigner:extension>
<celldesigner:positionToCompartment>inside</celldesigner:positionToCompartment>
<celldesigner:speciesIdentity>
<celldesigner:class>PROTEIN</celldesigner:class>
<celldesigner:proteinReference>pr10</celldesigner:proteinReference>
</celldesigner:speciesIdentity>
</celldesigner:extension>
</annotation>
</species>
<species metaid="s23" id="s23" name="PER2" compartment="c2" initialAmount="0">
<annotation>
<celldesigner:extension>
<celldesigner:positionToCompartment>inside</celldesigner:positionToCompartment>
<celldesigner:speciesIdentity>
<celldesigner:class>DEGRADED</celldesigner:class>
<celldesigner:name>PER2</celldesigner:name>
</celldesigner:speciesIdentity>
</celldesigner:extension>
</annotation>
</species>
<species metaid="s415" id="s415" name="PER2" compartment="c2" initialAmount="0">
<annotation>
<celldesigner:extension>
<celldesigner:positionToCompartment>inside</celldesigner:positionToCompartment>
<celldesigner:speciesIdentity>
<celldesigner:class>PROTEIN</celldesigner:class>
<celldesigner:proteinReference>pr1</celldesigner:proteinReference>
<celldesigner:state>
<celldesigner:listOfModifications>
<celldesigner:modification residue="rs3" state="empty"/>
</celldesigner:listOfModifications>
</celldesigner:state>
</celldesigner:speciesIdentity>
</celldesigner:extension>
</annotation>
</species>
<species metaid="s101" id="s101" name="Nr1d1" compartment="c3" initialAmount="0" charge="0">
<notes>
<html xmlns="http://www.w3.org/1999/xhtml">
<head>
<title/>
</head>
<body>PMID:10704394 
PMID: 15591021
</body>
</html>
</notes>
<annotation>
<celldesigner:extension>
<celldesigner:positionToCompartment>inside</celldesigner:positionToCompartment>
<celldesigner:speciesIdentity>
<celldesigner:class>GENE</celldesigner:class>
<celldesigner:geneReference>gn5</celldesigner:geneReference>
</celldesigner:speciesIdentity>
</celldesigner:extension>
</annotation>
</species>
<species metaid="s416" id="s416" name="p16/Ink4a" compartment="c3" initialAmount="0">
<notes>
<html xmlns="http://www.w3.org/1999/xhtml">
<head>
<title/>
</head>
<body>PMID:7651726 
</body>
</html>
</notes>
<annotation>
<celldesigner:extension>
<celldesigner:positionToCompartment>inside</celldesigner:positionToCompartment>
<celldesigner:speciesIdentity>
<celldesigner:class>GENE</celldesigner:class>
<celldesigner:geneReference>gn13</celldesigner:geneReference>
</celldesigner:speciesIdentity>
</celldesigner:extension>
</annotation>
</species>
<species metaid="s417" id="s417" name="p16/Ink4a" compartment="c2" initialAmount="0">
<notes>
<html xmlns="http://www.w3.org/1999/xhtml">
<head>
<title/>
</head>
<body>PMID: 7651726
</body>
</html>
</notes>
<annotation>
<celldesigner:extension>
<celldesigner:positionToCompartment>inside</celldesigner:positionToCompartment>
<celldesigner:speciesIdentity>
<celldesigner:class>RNA</celldesigner:class>
<celldesigner:rnaReference>rn13</celldesigner:rnaReference>
</celldesigner:speciesIdentity>
</celldesigner:extension>
</annotation>
</species>
<species metaid="s418" id="s418" name="PER" compartment="c3" initialAmount="0">
<annotation>
<celldesigner:extension>
<celldesigner:positionToCompartment>inside</celldesigner:positionToCompartment>
<celldesigner:speciesIdentity>
<celldesigner:class>COMPLEX</celldesigner:class>
<celldesigner:name>PER</celldesigner:name>
</celldesigner:speciesIdentity>
</celldesigner:extension>
</annotation>
</species>
<species metaid="s428" id="s428" name="PER/NONO" compartment="c3" initialAmount="0">
<notes>
<html xmlns="http://www.w3.org/1999/xhtml">
<head>
<title/>
</head>
<body>PMID: 15860628
</body>
</html>
</notes>
<annotation>
<celldesigner:extension>
<celldesigner:positionToCompartment>inside</celldesigner:positionToCompartment>
<celldesigner:speciesIdentity>
<celldesigner:class>COMPLEX</celldesigner:class>
<celldesigner:name>PER/NONO</celldesigner:name>
</celldesigner:speciesIdentity>
<celldesigner:listOfCatalyzedReactions>
<celldesigner:catalyzed reaction="re172"/>
</celldesigner:listOfCatalyzedReactions>
</celldesigner:extension>
</annotation>
</species>
<species metaid="s433" id="s433" name="PER2" compartment="c2" initialAmount="0">
<annotation>
<celldesigner:extension>
<celldesigner:positionToCompartment>inside</celldesigner:positionToCompartment>
<celldesigner:speciesIdentity>
<celldesigner:class>PROTEIN</celldesigner:class>
<celldesigner:proteinReference>pr1</celldesigner:proteinReference>
<celldesigner:state>
<celldesigner:listOfModifications>
<celldesigner:modification residue="rs1" state="phosphorylated"/>
<celldesigner:modification residue="rs2" state="ubiquitinated"/>
<celldesigner:modification residue="rs3" state="acetylated"/>
</celldesigner:listOfModifications>
</celldesigner:state>
</celldesigner:speciesIdentity>
</celldesigner:extension>
</annotation>
</species>
<species metaid="s34" id="s34" name="BMAL1" compartment="c2" initialAmount="0">
<annotation>
<celldesigner:extension>
<celldesigner:positionToCompartment>inside</celldesigner:positionToCompartment>
<celldesigner:speciesIdentity>
<celldesigner:class>DEGRADED</celldesigner:class>
<celldesigner:name>BMAL1</celldesigner:name>
</celldesigner:speciesIdentity>
</celldesigner:extension>
</annotation>
</species>
<species metaid="s437" id="s437" name="NMN" compartment="c3" initialAmount="0">
<annotation>
<celldesigner:extension>
<celldesigner:positionToCompartment>inside</celldesigner:positionToCompartment>
<celldesigner:speciesIdentity>
<celldesigner:class>SIMPLE_MOLECULE</celldesigner:class>
<celldesigner:name>NMN</celldesigner:name>
</celldesigner:speciesIdentity>
</celldesigner:extension>
</annotation>
</species>
<species metaid="s438" id="s438" name="NAMPT" compartment="c3" initialAmount="0">
<annotation>
<celldesigner:extension>
<celldesigner:positionToCompartment>inside</celldesigner:positionToCompartment>
<celldesigner:speciesIdentity>
<celldesigner:class>PROTEIN</celldesigner:class>
<celldesigner:proteinReference>pr49</celldesigner:proteinReference>
</celldesigner:speciesIdentity>
<celldesigner:listOfCatalyzedReactions>
<celldesigner:catalyzed reaction="re192"/>
</celldesigner:listOfCatalyzedReactions>
</celldesigner:extension>
</annotation>
</species>
<species metaid="s442" id="s442" name="NMNAT" compartment="c3" initialAmount="0">
<notes>
<html xmlns="http://www.w3.org/1999/xhtml">
<head>
<title/>
</head>
<body>UniProt: Q8BNJ3
PMID: 8289818
</body>
</html>
</notes>
<annotation>
<celldesigner:extension>
<celldesigner:positionToCompartment>inside</celldesigner:positionToCompartment>
<celldesigner:speciesIdentity>
<celldesigner:class>PROTEIN</celldesigner:class>
<celldesigner:proteinReference>pr52</celldesigner:proteinReference>
</celldesigner:speciesIdentity>
<celldesigner:listOfCatalyzedReactions>
<celldesigner:catalyzed reaction="re193"/>
</celldesigner:listOfCatalyzedReactions>
</celldesigner:extension>
</annotation>
</species>
<species metaid="s443" id="s443" name="Nampt" compartment="c3" initialAmount="0">
<notes>
<html xmlns="http://www.w3.org/1999/xhtml">
<head>
<title/>
</head>
<body>PMID: 8289818
</body>
</html>
</notes>
<annotation>
<celldesigner:extension>
<celldesigner:positionToCompartment>inside</celldesigner:positionToCompartment>
<celldesigner:speciesIdentity>
<celldesigner:class>GENE</celldesigner:class>
<celldesigner:geneReference>gn14</celldesigner:geneReference>
</celldesigner:speciesIdentity>
</celldesigner:extension>
</annotation>
</species>
<species metaid="s444" id="s444" name="Nampt" compartment="c2" initialAmount="0">
<notes>
<html xmlns="http://www.w3.org/1999/xhtml">
<head>
<title/>
</head>
<body>PMID: 19074645
PMID: 20148352
PMID: 21706162
</body>
</html>
</notes>
<annotation>
<celldesigner:extension>
<celldesigner:positionToCompartment>inside</celldesigner:positionToCompartment>
<celldesigner:speciesIdentity>
<celldesigner:class>RNA</celldesigner:class>
<celldesigner:rnaReference>rn14</celldesigner:rnaReference>
</celldesigner:speciesIdentity>
</celldesigner:extension>
</annotation>
</species>
<species metaid="s446" id="s446" name="NAMPT" compartment="c2" initialAmount="0">
<annotation>
<celldesigner:extension>
<celldesigner:positionToCompartment>inside</celldesigner:positionToCompartment>
<celldesigner:speciesIdentity>
<celldesigner:class>PROTEIN</celldesigner:class>
<celldesigner:proteinReference>pr49</celldesigner:proteinReference>
</celldesigner:speciesIdentity>
</celldesigner:extension>
</annotation>
</species>
<species metaid="s447" id="s447" name="BMAL1/CLOCK" compartment="c3" initialAmount="0">
<annotation>
<celldesigner:extension>
<celldesigner:positionToCompartment>inside</celldesigner:positionToCompartment>
<celldesigner:speciesIdentity>
<celldesigner:class>COMPLEX</celldesigner:class>
<celldesigner:name>BMAL1/CLOCK</celldesigner:name>
</celldesigner:speciesIdentity>
</celldesigner:extension>
</annotation>
</species>
<species metaid="s448" id="s448" name="CIART/BMAL1" compartment="c3" initialAmount="0">
<annotation>
<celldesigner:extension>
<celldesigner:positionToCompartment>inside</celldesigner:positionToCompartment>
<celldesigner:speciesIdentity>
<celldesigner:class>COMPLEX</celldesigner:class>
<celldesigner:name>CIART/BMAL1</celldesigner:name>
</celldesigner:speciesIdentity>
</celldesigner:extension>
</annotation>
</species>
<species metaid="s449" id="s449" name="CLOCK" compartment="c3" initialAmount="0">
<annotation>
<celldesigner:extension>
<celldesigner:positionToCompartment>inside</celldesigner:positionToCompartment>
<celldesigner:speciesIdentity>
<celldesigner:class>PROTEIN</celldesigner:class>
<celldesigner:proteinReference>pr16</celldesigner:proteinReference>
<celldesigner:state>
<celldesigner:listOfStructuralStates>
<celldesigner:structuralState structuralState="ADPr"/>
</celldesigner:listOfStructuralStates>
</celldesigner:state>
</celldesigner:speciesIdentity>
</celldesigner:extension>
</annotation>
</species>
<species metaid="s454" id="s454" name="SIRT1" compartment="c3" initialAmount="0">
<annotation>
<celldesigner:extension>
<celldesigner:positionToCompartment>inside</celldesigner:positionToCompartment>
<celldesigner:speciesIdentity>
<celldesigner:class>PROTEIN</celldesigner:class>
<celldesigner:proteinReference>pr53</celldesigner:proteinReference>
<celldesigner:state>
<celldesigner:listOfStructuralStates>
<celldesigner:structuralState structuralState="inactive"/>
</celldesigner:listOfStructuralStates>
</celldesigner:state>
</celldesigner:speciesIdentity>
</celldesigner:extension>
</annotation>
</species>
<species metaid="s453" id="s453" name="SIRT1" compartment="c3" initialAmount="0">
<annotation>
<celldesigner:extension>
<celldesigner:positionToCompartment>inside</celldesigner:positionToCompartment>
<celldesigner:speciesIdentity>
<celldesigner:class>PROTEIN</celldesigner:class>
<celldesigner:proteinReference>pr53</celldesigner:proteinReference>
<celldesigner:state>
<celldesigner:listOfStructuralStates>
<celldesigner:structuralState structuralState="active"/>
</celldesigner:listOfStructuralStates>
</celldesigner:state>
</celldesigner:speciesIdentity>
<celldesigner:listOfCatalyzedReactions>
<celldesigner:catalyzed reaction="re55"/>
<celldesigner:catalyzed reaction="re145"/>
<celldesigner:catalyzed reaction="re165"/>
</celldesigner:listOfCatalyzedReactions>
</celldesigner:extension>
</annotation>
</species>
<species metaid="s455" id="s455" name="PARP-1" compartment="c3" initialAmount="0">
<annotation>
<celldesigner:extension>
<celldesigner:positionToCompartment>inside</celldesigner:positionToCompartment>
<celldesigner:speciesIdentity>
<celldesigner:class>PROTEIN</celldesigner:class>
<celldesigner:proteinReference>pr23</celldesigner:proteinReference>
<celldesigner:state>
<celldesigner:listOfStructuralStates>
<celldesigner:structuralState structuralState="active"/>
</celldesigner:listOfStructuralStates>
</celldesigner:state>
</celldesigner:speciesIdentity>
<celldesigner:listOfCatalyzedReactions>
<celldesigner:catalyzed reaction="re189"/>
</celldesigner:listOfCatalyzedReactions>
</celldesigner:extension>
</annotation>
</species>
<species metaid="s181" id="s181" name="PARP-1" compartment="c3" initialAmount="0">
<notes>
<html xmlns="http://www.w3.org/1999/xhtml">
<head>
<title/>
</head>
<body>UniProt: P11103
PMID: 2498841 
PMID: 10809783
</body>
</html>
</notes>
<annotation>
<celldesigner:extension>
<celldesigner:positionToCompartment>inside</celldesigner:positionToCompartment>
<celldesigner:speciesIdentity>
<celldesigner:class>PROTEIN</celldesigner:class>
<celldesigner:proteinReference>pr23</celldesigner:proteinReference>
<celldesigner:state>
<celldesigner:listOfStructuralStates>
<celldesigner:structuralState structuralState="inactive"/>
</celldesigner:listOfStructuralStates>
</celldesigner:state>
</celldesigner:speciesIdentity>
</celldesigner:extension>
</annotation>
</species>
<species metaid="s38" id="s38" name="BMAL1" compartment="c2" initialAmount="0">
<annotation>
<celldesigner:extension>
<celldesigner:positionToCompartment>inside</celldesigner:positionToCompartment>
<celldesigner:speciesIdentity>
<celldesigner:class>PROTEIN</celldesigner:class>
<celldesigner:proteinReference>pr8</celldesigner:proteinReference>
<celldesigner:state>
<celldesigner:listOfModifications>
<celldesigner:modification residue="rs2" state="phosphorylated"/>
<celldesigner:modification residue="rs5" state="phosphorylated"/>
</celldesigner:listOfModifications>
</celldesigner:state>
</celldesigner:speciesIdentity>
</celldesigner:extension>
</annotation>
</species>
<species metaid="s36" id="s36" name="BMAL1" compartment="c2" initialAmount="0">
<annotation>
<celldesigner:extension>
<celldesigner:positionToCompartment>inside</celldesigner:positionToCompartment>
<celldesigner:speciesIdentity>
<celldesigner:class>PROTEIN</celldesigner:class>
<celldesigner:proteinReference>pr8</celldesigner:proteinReference>
<celldesigner:state>
<celldesigner:listOfModifications>
<celldesigner:modification residue="rs2" state="phosphorylated"/>
<celldesigner:modification residue="rs4" state="ubiquitinated"/>
<celldesigner:modification residue="rs5" state="phosphorylated"/>
</celldesigner:listOfModifications>
</celldesigner:state>
</celldesigner:speciesIdentity>
</celldesigner:extension>
</annotation>
</species>
<species metaid="s31" id="s31" name="PER1" compartment="c2" initialAmount="0">
<notes>
<html xmlns="http://www.w3.org/1999/xhtml">
<head>
<title/>
</head>
<body>UniProt: O35973
PMID: 9856465 
PMID: 9323128 
PMID: 9619629
PMID:  9616112
</body>
</html>
</notes>
<annotation>
<celldesigner:extension>
<celldesigner:positionToCompartment>inside</celldesigner:positionToCompartment>
<celldesigner:speciesIdentity>
<celldesigner:class>PROTEIN</celldesigner:class>
<celldesigner:proteinReference>pr2</celldesigner:proteinReference>
<celldesigner:state>
<celldesigner:listOfModifications>
<celldesigner:modification residue="rs1" state="phosphorylated"/>
<celldesigner:modification residue="rs3" state="phosphorylated"/>
</celldesigner:listOfModifications>
</celldesigner:state>
</celldesigner:speciesIdentity>
</celldesigner:extension>
</annotation>
</species>
<species metaid="s18" id="s18" name="PER1" compartment="c2" initialAmount="0">
<notes>
<html xmlns="http://www.w3.org/1999/xhtml">
<head>
<title/>
</head>
<body>UniProt: O35973
PMID: 9856465 
PMID: 9323128 
PMID: 9619629
PMID:  9616112
</body>
</html>
</notes>
<annotation>
<celldesigner:extension>
<celldesigner:positionToCompartment>inside</celldesigner:positionToCompartment>
<celldesigner:speciesIdentity>
<celldesigner:class>PROTEIN</celldesigner:class>
<celldesigner:proteinReference>pr2</celldesigner:proteinReference>
<celldesigner:state>
<celldesigner:listOfModifications>
<celldesigner:modification residue="rs1" state="phosphorylated"/>
<celldesigner:modification residue="rs2" state="ubiquitinated"/>
<celldesigner:modification residue="rs3" state="phosphorylated"/>
</celldesigner:listOfModifications>
</celldesigner:state>
</celldesigner:speciesIdentity>
</celldesigner:extension>
</annotation>
</species>
<species metaid="s456" id="s456" name="DYRK1A" compartment="c2" initialAmount="0">
<notes>
<html xmlns="http://www.w3.org/1999/xhtml">
<head>
<title/>
</head>
<body>UniProt: Q61214
PMID: 20167603
</body>
</html>
</notes>
<annotation>
<celldesigner:extension>
<celldesigner:positionToCompartment>inside</celldesigner:positionToCompartment>
<celldesigner:speciesIdentity>
<celldesigner:class>PROTEIN</celldesigner:class>
<celldesigner:proteinReference>pr54</celldesigner:proteinReference>
</celldesigner:speciesIdentity>
<celldesigner:listOfCatalyzedReactions>
<celldesigner:catalyzed reaction="re20"/>
</celldesigner:listOfCatalyzedReactions>
</celldesigner:extension>
</annotation>
</species>
<species metaid="s457" id="s457" name="AMPK" compartment="c2" initialAmount="0">
<notes>
<html xmlns="http://www.w3.org/1999/xhtml">
<head>
<title/>
</head>
<body>UniProt: Q5EG47
UniProt: Q8BRK8
UniProt: Q8BGM7	
PMID: 18439900 
PMID: 16308421
PMID: 16148943
</body>
</html>
</notes>
<annotation>
<celldesigner:extension>
<celldesigner:positionToCompartment>inside</celldesigner:positionToCompartment>
<celldesigner:speciesIdentity>
<celldesigner:class>PROTEIN</celldesigner:class>
<celldesigner:proteinReference>pr55</celldesigner:proteinReference>
</celldesigner:speciesIdentity>
<celldesigner:listOfCatalyzedReactions>
<celldesigner:catalyzed reaction="re19"/>
</celldesigner:listOfCatalyzedReactions>
</celldesigner:extension>
</annotation>
</species>
</listOfSpecies>
<listOfReactions>
<reaction metaid="re28" id="re50" reversible="false">
<annotation>
<celldesigner:extension>
<celldesigner:reactionType>DISSOCIATION</celldesigner:reactionType>
<celldesigner:baseReactants>
<celldesigner:baseReactant species="s342" alias="csa12">
<celldesigner:linkAnchor position="W"/>
</celldesigner:baseReactant>
</celldesigner:baseReactants>
<celldesigner:baseProducts>
<celldesigner:baseProduct species="s447" alias="csa14">
<celldesigner:linkAnchor position="E"/>
</celldesigner:baseProduct>
<celldesigner:baseProduct species="s177" alias="sa93">
<celldesigner:linkAnchor position="E"/>
</celldesigner:baseProduct>
</celldesigner:baseProducts>
<celldesigner:connectScheme connectPolicy="square">
<celldesigner:listOfLineDirection>
<celldesigner:lineDirection arm="0" index="0" value="horizontal"/>
<celldesigner:lineDirection arm="0" index="1" value="vertical"/>
<celldesigner:lineDirection arm="0" index="2" value="horizontal"/>
<celldesigner:lineDirection arm="1" index="0" value="horizontal"/>
<celldesigner:lineDirection arm="1" index="1" value="vertical"/>
<celldesigner:lineDirection arm="1" index="2" value="horizontal"/>
<celldesigner:lineDirection arm="2" index="0" value="vertical"/>
<celldesigner:lineDirection arm="2" index="1" value="horizontal"/>
</celldesigner:listOfLineDirection>
</celldesigner:connectScheme>
<celldesigner:editPoints num0="2" num1="2" num2="1" tShapeIndex="0">0.46324711224528947,-0.02185127887949534 0.46546716375048547,0.025213813030649845 0.1556301495270036,0.07934086054319067 0.36191638693930184,-0.3252975282270576 0.3616855122873819,0.48048839995237635 0.3468143635422827,0.1697886575823908</celldesigner:editPoints>
<celldesigner:line width="1.0" color="ff000000"/>
</celldesigner:extension>
</annotation>
<listOfReactants>
<speciesReference metaid="CDMT00121" species="s342">
<annotation>
<celldesigner:extension>
<celldesigner:alias>csa12</celldesigner:alias>
</celldesigner:extension>
</annotation>
</speciesReference>
</listOfReactants>
<listOfProducts>
<speciesReference metaid="CDMT00122" species="s447">
<annotation>
<celldesigner:extension>
<celldesigner:alias>csa14</celldesigner:alias>
</celldesigner:extension>
</annotation>
</speciesReference>
<speciesReference metaid="CDMT00123" species="s177">
<annotation>
<celldesigner:extension>
<celldesigner:alias>sa93</celldesigner:alias>
</celldesigner:extension>
</annotation>
</speciesReference>
</listOfProducts>
</reaction>
<reaction metaid="re56" id="re56" reversible="false">
<annotation>
<celldesigner:extension>
<celldesigner:reactionType>DISSOCIATION</celldesigner:reactionType>
<celldesigner:baseReactants>
<celldesigner:baseReactant species="s346" alias="csa10">
<celldesigner:linkAnchor position="W"/>
</celldesigner:baseReactant>
</celldesigner:baseReactants>
<celldesigner:baseProducts>
<celldesigner:baseProduct species="s172" alias="sa96">
<celldesigner:linkAnchor position="N"/>
</celldesigner:baseProduct>
<celldesigner:baseProduct species="s67" alias="csa11">
<celldesigner:linkAnchor position="E"/>
</celldesigner:baseProduct>
</celldesigner:baseProducts>
<celldesigner:connectScheme connectPolicy="square">
<celldesigner:listOfLineDirection>
<celldesigner:lineDirection arm="0" index="0" value="horizontal"/>
<celldesigner:lineDirection arm="0" index="1" value="vertical"/>
<celldesigner:lineDirection arm="0" index="2" value="horizontal"/>
<celldesigner:lineDirection arm="1" index="0" value="vertical"/>
<celldesigner:lineDirection arm="1" index="1" value="horizontal"/>
<celldesigner:lineDirection arm="1" index="2" value="vertical"/>
<celldesigner:lineDirection arm="2" index="0" value="horizontal"/>
<celldesigner:lineDirection arm="2" index="1" value="vertical"/>
<celldesigner:lineDirection arm="2" index="2" value="horizontal"/>
</celldesigner:listOfLineDirection>
</celldesigner:connectScheme>
<celldesigner:editPoints num0="2" num1="2" num2="2" tShapeIndex="0">0.5,0.0 0.5,1.4210854715202004E-14 0.8040599148895282,-0.027247199910040987 0.8052069283263883,0.006600958046405481 0.17971568164692542,0.1819308292412991 0.6858406252685256,-0.31803165441685977 -0.2594085960043344,0.5926146411150359</celldesigner:editPoints>
<celldesigner:line width="1.0" color="ff000000"/>
</celldesigner:extension>
</annotation>
<listOfReactants>
<speciesReference metaid="CDMT00137" species="s346">
<annotation>
<celldesigner:extension>
<celldesigner:alias>csa10</celldesigner:alias>
</celldesigner:extension>
</annotation>
</speciesReference>
</listOfReactants>
<listOfProducts>
<speciesReference metaid="CDMT00138" species="s172">
<annotation>
<celldesigner:extension>
<celldesigner:alias>sa96</celldesigner:alias>
</celldesigner:extension>
</annotation>
</speciesReference>
<speciesReference metaid="CDMT00139" species="s67">
<annotation>
<celldesigner:extension>
<celldesigner:alias>csa11</celldesigner:alias>
</celldesigner:extension>
</annotation>
</speciesReference>
</listOfProducts>
</reaction>
<reaction metaid="re71" id="re71" reversible="false">
<notes>
<html xmlns="http://www.w3.org/1999/xhtml">
<head>
<title/>
</head>
<body>Pubmed:12093808
</body>
</html>
</notes>
<annotation>
<celldesigner:extension>
<celldesigner:reactionType>DISSOCIATION</celldesigner:reactionType>
<celldesigner:baseReactants>
<celldesigner:baseReactant species="s189" alias="csa20">
<celldesigner:linkAnchor position="W"/>
</celldesigner:baseReactant>
</celldesigner:baseReactants>
<celldesigner:baseProducts>
<celldesigner:baseProduct species="s16" alias="sa157">
<celldesigner:linkAnchor position="E"/>
</celldesigner:baseProduct>
<celldesigner:baseProduct species="s14" alias="sa158">
<celldesigner:linkAnchor position="N"/>
</celldesigner:baseProduct>
</celldesigner:baseProducts>
<celldesigner:connectScheme connectPolicy="square">
<celldesigner:listOfLineDirection>
<celldesigner:lineDirection arm="0" index="0" value="horizontal"/>
<celldesigner:lineDirection arm="0" index="1" value="vertical"/>
<celldesigner:lineDirection arm="0" index="2" value="horizontal"/>
<celldesigner:lineDirection arm="1" index="0" value="vertical"/>
<celldesigner:lineDirection arm="1" index="1" value="horizontal"/>
<celldesigner:lineDirection arm="2" index="0" value="vertical"/>
<celldesigner:lineDirection arm="2" index="1" value="horizontal"/>
<celldesigner:lineDirection arm="2" index="2" value="vertical"/>
</celldesigner:listOfLineDirection>
</celldesigner:connectScheme>
<celldesigner:editPoints num0="2" num1="1" num2="2" tShapeIndex="0">0.49701089656541697,0.038543702182625594 0.5029891034345617,-0.03854370218262915 0.9654877010169818,0.18254095486198452 0.29230398906209354,-0.23577350061140834 0.6864672296093763,0.2528967157396078 0.3731809825296901,0.24981754639553994</celldesigner:editPoints>
<celldesigner:line width="1.0" color="ff000000"/>
</celldesigner:extension>
</annotation>
<listOfReactants>
<speciesReference metaid="CDMT00202" species="s189">
<annotation>
<celldesigner:extension>
<celldesigner:alias>csa20</celldesigner:alias>
</celldesigner:extension>
</annotation>
</speciesReference>
</listOfReactants>
<listOfProducts>
<speciesReference metaid="CDMT00203" species="s16">
<annotation>
<celldesigner:extension>
<celldesigner:alias>sa157</celldesigner:alias>
</celldesigner:extension>
</annotation>
</speciesReference>
<speciesReference metaid="CDMT00204" species="s14">
<annotation>
<celldesigner:extension>
<celldesigner:alias>sa158</celldesigner:alias>
</celldesigner:extension>
</annotation>
</speciesReference>
</listOfProducts>
</reaction>
<reaction metaid="re74" id="re74" reversible="false">
<annotation>
<celldesigner:extension>
<celldesigner:reactionType>DISSOCIATION</celldesigner:reactionType>
<celldesigner:baseReactants>
<celldesigner:baseReactant species="s345" alias="csa22">
<celldesigner:linkAnchor position="E"/>
</celldesigner:baseReactant>
</celldesigner:baseReactants>
<celldesigner:baseProducts>
<celldesigner:baseProduct species="s187" alias="sa161">
<celldesigner:linkAnchor position="N"/>
</celldesigner:baseProduct>
<celldesigner:baseProduct species="s189" alias="csa20">
<celldesigner:linkAnchor position="E"/>
</celldesigner:baseProduct>
</celldesigner:baseProducts>
<celldesigner:connectScheme connectPolicy="square">
<celldesigner:listOfLineDirection>
<celldesigner:lineDirection arm="0" index="0" value="horizontal"/>
<celldesigner:lineDirection arm="0" index="1" value="vertical"/>
<celldesigner:lineDirection arm="0" index="2" value="horizontal"/>
<celldesigner:lineDirection arm="1" index="0" value="vertical"/>
<celldesigner:lineDirection arm="1" index="1" value="horizontal"/>
<celldesigner:lineDirection arm="1" index="2" value="vertical"/>
<celldesigner:lineDirection arm="2" index="0" value="vertical"/>
<celldesigner:lineDirection arm="2" index="1" value="horizontal"/>
</celldesigner:listOfLineDirection>
</celldesigner:connectScheme>
<celldesigner:editPoints num0="2" num1="2" num2="1" tShapeIndex="0">0.5576816417082782,0.0 0.5576816417082782,-4.618527782440651E-14 0.2269353773075924,0.24893377267871308 0.7730646226924085,-0.2489337726787122 0.41571510971595593,0.49284486125940985 1.2520400575456314,1.5781820089291045</celldesigner:editPoints>
<celldesigner:line width="1.0" color="ff000000"/>
</celldesigner:extension>
</annotation>
<listOfReactants>
<speciesReference metaid="CDMT00211" species="s345">
<annotation>
<celldesigner:extension>
<celldesigner:alias>csa22</celldesigner:alias>
</celldesigner:extension>
</annotation>
</speciesReference>
</listOfReactants>
<listOfProducts>
<speciesReference metaid="CDMT00212" species="s187">
<annotation>
<celldesigner:extension>
<celldesigner:alias>sa161</celldesigner:alias>
</celldesigner:extension>
</annotation>
</speciesReference>
<speciesReference metaid="CDMT00213" species="s189">
<annotation>
<celldesigner:extension>
<celldesigner:alias>csa20</celldesigner:alias>
</celldesigner:extension>
</annotation>
</speciesReference>
</listOfProducts>
</reaction>
<reaction metaid="re90" id="re90" reversible="false">
<annotation>
<celldesigner:extension>
<celldesigner:reactionType>DISSOCIATION</celldesigner:reactionType>
<celldesigner:baseReactants>
<celldesigner:baseReactant species="s233" alias="csa27">
<celldesigner:linkAnchor position="S"/>
</celldesigner:baseReactant>
</celldesigner:baseReactants>
<celldesigner:baseProducts>
<celldesigner:baseProduct species="s232" alias="sa196">
<celldesigner:linkAnchor position="WNW"/>
</celldesigner:baseProduct>
<celldesigner:baseProduct species="s187" alias="sa161">
<celldesigner:linkAnchor position="WSW"/>
</celldesigner:baseProduct>
</celldesigner:baseProducts>
<celldesigner:connectScheme connectPolicy="square">
<celldesigner:listOfLineDirection>
<celldesigner:lineDirection arm="0" index="0" value="vertical"/>
<celldesigner:lineDirection arm="0" index="1" value="horizontal"/>
<celldesigner:lineDirection arm="0" index="2" value="vertical"/>
<celldesigner:lineDirection arm="1" index="0" value="vertical"/>
<celldesigner:lineDirection arm="1" index="1" value="horizontal"/>
<celldesigner:lineDirection arm="2" index="0" value="horizontal"/>
<celldesigner:lineDirection arm="2" index="1" value="vertical"/>
<celldesigner:lineDirection arm="2" index="2" value="horizontal"/>
</celldesigner:listOfLineDirection>
</celldesigner:connectScheme>
<celldesigner:editPoints num0="2" num1="1" num2="2" tShapeIndex="0">0.3658364266922618,0.17458436806759403 0.5513308577489369,-0.2141137758739986 0.9523158285330089,0.21309714042778172 0.4999961925104788,0.0013797573206225655 0.5000038074895221,-0.0013797573206287828 0.4803370060459833,-0.02379958435226992</celldesigner:editPoints>
<celldesigner:line width="1.0" color="ff000000"/>
<celldesigner:listOfModification>
<celldesigner:modification type="PHYSICAL_STIMULATION" modifiers="s238" aliases="sa199" targetLineIndex="0,3" editPoints="0.9783763305955551,0.14545131943688994">
<celldesigner:connectScheme connectPolicy="square">
<celldesigner:listOfLineDirection>
<celldesigner:lineDirection index="0" value="vertical"/>
<celldesigner:lineDirection index="1" value="horizontal"/>
</celldesigner:listOfLineDirection>
</celldesigner:connectScheme>
<celldesigner:linkTarget species="s238" alias="sa199">
<celldesigner:linkAnchor position="S"/>
</celldesigner:linkTarget>
<celldesigner:line width="1.0" color="ff000000"/>
</celldesigner:modification>
</celldesigner:listOfModification>
</celldesigner:extension>
</annotation>
<listOfReactants>
<speciesReference metaid="CDMT00243" species="s233">
<annotation>
<celldesigner:extension>
<celldesigner:alias>csa27</celldesigner:alias>
</celldesigner:extension>
</annotation>
</speciesReference>
</listOfReactants>
<listOfProducts>
<speciesReference metaid="CDMT00244" species="s232">
<annotation>
<celldesigner:extension>
<celldesigner:alias>sa196</celldesigner:alias>
</celldesigner:extension>
</annotation>
</speciesReference>
<speciesReference metaid="CDMT00245" species="s187">
<annotation>
<celldesigner:extension>
<celldesigner:alias>sa161</celldesigner:alias>
</celldesigner:extension>
</annotation>
</speciesReference>
</listOfProducts>
<listOfModifiers>
<modifierSpeciesReference metaid="CDMT00246" species="s238">
<annotation>
<celldesigner:extension>
<celldesigner:alias>sa199</celldesigner:alias>
</celldesigner:extension>
</annotation>
</modifierSpeciesReference>
</listOfModifiers>
</reaction>
<reaction metaid="re140" id="re140" reversible="false">
<annotation>
<celldesigner:extension>
<celldesigner:reactionType>DISSOCIATION</celldesigner:reactionType>
<celldesigner:baseReactants>
<celldesigner:baseReactant species="s265" alias="csa32">
<celldesigner:linkAnchor position="W"/>
</celldesigner:baseReactant>
</celldesigner:baseReactants>
<celldesigner:baseProducts>
<celldesigner:baseProduct species="s370" alias="sa227">
<celldesigner:linkAnchor position="E"/>
</celldesigner:baseProduct>
<celldesigner:baseProduct species="s292" alias="sa274">
<celldesigner:linkAnchor position="E"/>
</celldesigner:baseProduct>
</celldesigner:baseProducts>
<celldesigner:connectScheme connectPolicy="square">
<celldesigner:listOfLineDirection>
<celldesigner:lineDirection arm="0" index="0" value="vertical"/>
<celldesigner:lineDirection arm="0" index="1" value="horizontal"/>
<celldesigner:lineDirection arm="1" index="0" value="horizontal"/>
<celldesigner:lineDirection arm="1" index="1" value="vertical"/>
<celldesigner:lineDirection arm="1" index="2" value="horizontal"/>
<celldesigner:lineDirection arm="2" index="0" value="vertical"/>
<celldesigner:lineDirection arm="2" index="1" value="horizontal"/>
</celldesigner:listOfLineDirection>
</celldesigner:connectScheme>
<celldesigner:editPoints num0="1" num1="2" num2="1" tShapeIndex="0">0.6892339446133988,0.4628072106245309 0.17966220081247286,0.003384772783455503 0.18001700725075764,-0.015448191685273116 0.9072075648138309,0.29014134341452635 0.20264465916912755,0.288015763009291</celldesigner:editPoints>
<celldesigner:line width="1.0" color="ff000000"/>
</celldesigner:extension>
</annotation>
<listOfReactants>
<speciesReference metaid="CDMT00273" species="s265">
<annotation>
<celldesigner:extension>
<celldesigner:alias>csa32</celldesigner:alias>
</celldesigner:extension>
</annotation>
</speciesReference>
</listOfReactants>
<listOfProducts>
<speciesReference metaid="CDMT00274" species="s370">
<annotation>
<celldesigner:extension>
<celldesigner:alias>sa227</celldesigner:alias>
</celldesigner:extension>
</annotation>
</speciesReference>
<speciesReference metaid="CDMT00275" species="s292">
<annotation>
<celldesigner:extension>
<celldesigner:alias>sa274</celldesigner:alias>
</celldesigner:extension>
</annotation>
</speciesReference>
</listOfProducts>
</reaction>
<reaction metaid="re164" id="re164" reversible="false">
<annotation>
<celldesigner:extension>
<celldesigner:reactionType>DISSOCIATION</celldesigner:reactionType>
<celldesigner:baseReactants>
<celldesigner:baseReactant species="s67" alias="csa11">
<celldesigner:linkAnchor position="N"/>
</celldesigner:baseReactant>
</celldesigner:baseReactants>
<celldesigner:baseProducts>
<celldesigner:baseProduct species="s404" alias="csa42">
<celldesigner:linkAnchor position="S"/>
</celldesigner:baseProduct>
<celldesigner:baseProduct species="s412" alias="sa328">
<celldesigner:linkAnchor position="W"/>
</celldesigner:baseProduct>
</celldesigner:baseProducts>
<celldesigner:connectScheme connectPolicy="square">
<celldesigner:listOfLineDirection>
<celldesigner:lineDirection arm="0" index="0" value="vertical"/>
<celldesigner:lineDirection arm="0" index="1" value="horizontal"/>
<celldesigner:lineDirection arm="0" index="2" value="vertical"/>
<celldesigner:lineDirection arm="1" index="0" value="horizontal"/>
<celldesigner:lineDirection arm="1" index="1" value="vertical"/>
<celldesigner:lineDirection arm="2" index="0" value="vertical"/>
<celldesigner:lineDirection arm="2" index="1" value="horizontal"/>
</celldesigner:listOfLineDirection>
</celldesigner:connectScheme>
<celldesigner:editPoints num0="2" num1="1" num2="1" tShapeIndex="0">0.06399931581388252,-0.1603159040052482 0.9265392200922831,0.184016519396625 0.9756358473990945,-0.15417697840127076 0.7674613622171123,-0.42245049381077315 0.04293193386780558,0.5935638998547637</celldesigner:editPoints>
<celldesigner:line width="1.0" color="ff000000"/>
</celldesigner:extension>
</annotation>
<listOfReactants>
<speciesReference metaid="CDMT00316" species="s67">
<annotation>
<celldesigner:extension>
<celldesigner:alias>csa11</celldesigner:alias>
</celldesigner:extension>
</annotation>
</speciesReference>
</listOfReactants>
<listOfProducts>
<speciesReference metaid="CDMT00317" species="s404">
<annotation>
<celldesigner:extension>
<celldesigner:alias>csa42</celldesigner:alias>
</celldesigner:extension>
</annotation>
</speciesReference>
<speciesReference metaid="CDMT00318" species="s412">
<annotation>
<celldesigner:extension>
<celldesigner:alias>sa328</celldesigner:alias>
</celldesigner:extension>
</annotation>
</speciesReference>
</listOfProducts>
</reaction>
<reaction metaid="re29" id="re29" reversible="false">
<notes>
<html xmlns="http://www.w3.org/1999/xhtml">
<head>
<title/>
</head>
<body>PMID: 10837028
</body>
</html>
</notes>
<annotation>
<celldesigner:extension>
<celldesigner:reactionType>HETERODIMER_ASSOCIATION</celldesigner:reactionType>
<celldesigner:baseReactants>
<celldesigner:baseReactant species="s31" alias="sa17">
<celldesigner:linkAnchor position="S"/>
</celldesigner:baseReactant>
<celldesigner:baseReactant species="s397" alias="sa16">
<celldesigner:linkAnchor position="S"/>
</celldesigner:baseReactant>
</celldesigner:baseReactants>
<celldesigner:baseProducts>
<celldesigner:baseProduct species="s40" alias="csa1">
<celldesigner:linkAnchor position="N"/>
</celldesigner:baseProduct>
</celldesigner:baseProducts>
<celldesigner:connectScheme connectPolicy="square">
<celldesigner:listOfLineDirection>
<celldesigner:lineDirection arm="0" index="0" value="horizontal"/>
<celldesigner:lineDirection arm="0" index="1" value="vertical"/>
<celldesigner:lineDirection arm="1" index="0" value="vertical"/>
<celldesigner:lineDirection arm="1" index="1" value="horizontal"/>
<celldesigner:lineDirection arm="1" index="2" value="vertical"/>
<celldesigner:lineDirection arm="2" index="0" value="vertical"/>
<celldesigner:lineDirection arm="2" index="1" value="horizontal"/>
<celldesigner:lineDirection arm="2" index="2" value="vertical"/>
</celldesigner:listOfLineDirection>
</celldesigner:connectScheme>
<celldesigner:editPoints num0="1" num1="2" num2="2" tShapeIndex="0">0.9296920395119166,0.2556653108657656 0.5299252250877551,0.5417671295589761 1.0409735998779261,0.04188921104838084 0.6580239163640536,-0.28156565710406234 0.8127831114306363,0.08010931660703946 -0.8047787948278255,0.2810765208196342</celldesigner:editPoints>
<celldesigner:line width="1.0" color="ff000000"/>
</celldesigner:extension>
</annotation>
<listOfReactants>
<speciesReference metaid="CDMT00073" species="s31">
<annotation>
<celldesigner:extension>
<celldesigner:alias>sa17</celldesigner:alias>
</celldesigner:extension>
</annotation>
</speciesReference>
<speciesReference metaid="CDMT00074" species="s397">
<annotation>
<celldesigner:extension>
<celldesigner:alias>sa16</celldesigner:alias>
</celldesigner:extension>
</annotation>
</speciesReference>
</listOfReactants>
<listOfProducts>
<speciesReference metaid="CDMT00075" species="s40">
<annotation>
<celldesigner:extension>
<celldesigner:alias>csa1</celldesigner:alias>
</celldesigner:extension>
</annotation>
</speciesReference>
</listOfProducts>
</reaction>
<reaction metaid="re30" id="re30" reversible="false">
<annotation>
<celldesigner:extension>
<celldesigner:reactionType>HETERODIMER_ASSOCIATION</celldesigner:reactionType>
<celldesigner:baseReactants>
<celldesigner:baseReactant species="s20" alias="sa15">
<celldesigner:linkAnchor position="S"/>
</celldesigner:baseReactant>
<celldesigner:baseReactant species="s40" alias="csa1">
<celldesigner:linkAnchor position="NNE"/>
</celldesigner:baseReactant>
</celldesigner:baseReactants>
<celldesigner:baseProducts>
<celldesigner:baseProduct species="s83" alias="csa3">
<celldesigner:linkAnchor position="N"/>
</celldesigner:baseProduct>
</celldesigner:baseProducts>
<celldesigner:connectScheme connectPolicy="square">
<celldesigner:listOfLineDirection>
<celldesigner:lineDirection arm="0" index="0" value="vertical"/>
<celldesigner:lineDirection arm="0" index="1" value="horizontal"/>
<celldesigner:lineDirection arm="0" index="2" value="vertical"/>
<celldesigner:lineDirection arm="1" index="0" value="vertical"/>
<celldesigner:lineDirection arm="1" index="1" value="horizontal"/>
<celldesigner:lineDirection arm="1" index="2" value="vertical"/>
<celldesigner:lineDirection arm="2" index="0" value="horizontal"/>
<celldesigner:lineDirection arm="2" index="1" value="vertical"/>
</celldesigner:listOfLineDirection>
</celldesigner:connectScheme>
<celldesigner:editPoints num0="2" num1="2" num2="1" tShapeIndex="0">0.39870669240166134,-0.42924970348519764 0.9355461967604095,0.06939130056340836 0.08064516129030608,7.105427357601002E-15 0.08064516129030608,0.0 0.9489734901335467,-0.22005182379908383 0.7436365969019825,-0.05533866361466622</celldesigner:editPoints>
<celldesigner:line width="1.0" color="ff000000"/>
</celldesigner:extension>
</annotation>
<listOfReactants>
<speciesReference metaid="CDMT00076" species="s20">
<annotation>
<celldesigner:extension>
<celldesigner:alias>sa15</celldesigner:alias>
</celldesigner:extension>
</annotation>
</speciesReference>
<speciesReference metaid="CDMT00077" species="s40">
<annotation>
<celldesigner:extension>
<celldesigner:alias>csa1</celldesigner:alias>
</celldesigner:extension>
</annotation>
</speciesReference>
</listOfReactants>
<listOfProducts>
<speciesReference metaid="CDMT00078" species="s83">
<annotation>
<celldesigner:extension>
<celldesigner:alias>csa3</celldesigner:alias>
</celldesigner:extension>
</annotation>
</speciesReference>
</listOfProducts>
</reaction>
<reaction metaid="re32" id="re32" reversible="false">
<annotation>
<celldesigner:extension>
<celldesigner:reactionType>HETERODIMER_ASSOCIATION</celldesigner:reactionType>
<celldesigner:baseReactants>
<celldesigner:baseReactant species="s21" alias="sa14">
<celldesigner:linkAnchor position="S"/>
</celldesigner:baseReactant>
<celldesigner:baseReactant species="s83" alias="csa3">
<celldesigner:linkAnchor position="NNE"/>
</celldesigner:baseReactant>
</celldesigner:baseReactants>
<celldesigner:baseProducts>
<celldesigner:baseProduct species="s47" alias="csa4">
<celldesigner:linkAnchor position="N"/>
</celldesigner:baseProduct>
</celldesigner:baseProducts>
<celldesigner:connectScheme connectPolicy="square">
<celldesigner:listOfLineDirection>
<celldesigner:lineDirection arm="0" index="0" value="vertical"/>
<celldesigner:lineDirection arm="0" index="1" value="horizontal"/>
<celldesigner:lineDirection arm="0" index="2" value="vertical"/>
<celldesigner:lineDirection arm="1" index="0" value="vertical"/>
<celldesigner:lineDirection arm="1" index="1" value="horizontal"/>
<celldesigner:lineDirection arm="1" index="2" value="vertical"/>
<celldesigner:lineDirection arm="2" index="0" value="horizontal"/>
<celldesigner:lineDirection arm="2" index="1" value="vertical"/>
<celldesigner:lineDirection arm="2" index="2" value="horizontal"/>
<celldesigner:lineDirection arm="2" index="3" value="vertical"/>
</celldesigner:listOfLineDirection>
</celldesigner:connectScheme>
<celldesigner:editPoints num0="2" num1="2" num2="3" tShapeIndex="0">0.4860309294855867,0.4258228717902225 0.9202893526795606,-0.06983633076638707 0.7137759476058534,-0.023560496395113262 0.7148643064944338,0.0094118308434048 0.23618823289141844,-0.05115890307461157 0.23420654245630956,-0.060307886611703054 0.9532042925324973,-0.2160444182615393 0.20768093869154747,0.2695254055325371</celldesigner:editPoints>
<celldesigner:line width="1.0" color="ff000000"/>
</celldesigner:extension>
</annotation>
<listOfReactants>
<speciesReference metaid="CDMT00079" species="s21">
<annotation>
<celldesigner:extension>
<celldesigner:alias>sa14</celldesigner:alias>
</celldesigner:extension>
</annotation>
</speciesReference>
<speciesReference metaid="CDMT00080" species="s83">
<annotation>
<celldesigner:extension>
<celldesigner:alias>csa3</celldesigner:alias>
</celldesigner:extension>
</annotation>
</speciesReference>
</listOfReactants>
<listOfProducts>
<speciesReference metaid="CDMT00081" species="s47">
<annotation>
<celldesigner:extension>
<celldesigner:alias>csa4</celldesigner:alias>
</celldesigner:extension>
</annotation>
</speciesReference>
</listOfProducts>
</reaction>
<reaction metaid="re33" id="re33" reversible="false">
<notes>
<html xmlns="http://www.w3.org/1999/xhtml">
<head>
<title/>
</head>
<body>PMID: 28886335
</body>
</html>
</notes>
<annotation>
<celldesigner:extension>
<celldesigner:reactionType>HETERODIMER_ASSOCIATION</celldesigner:reactionType>
<celldesigner:baseReactants>
<celldesigner:baseReactant species="s26" alias="sa26">
<celldesigner:linkAnchor position="ESE"/>
</celldesigner:baseReactant>
<celldesigner:baseReactant species="s47" alias="csa4">
<celldesigner:linkAnchor position="E"/>
</celldesigner:baseReactant>
</celldesigner:baseReactants>
<celldesigner:baseProducts>
<celldesigner:baseProduct species="s333" alias="csa5">
<celldesigner:linkAnchor position="E"/>
</celldesigner:baseProduct>
</celldesigner:baseProducts>
<celldesigner:connectScheme connectPolicy="square">
<celldesigner:listOfLineDirection>
<celldesigner:lineDirection arm="0" index="0" value="vertical"/>
<celldesigner:lineDirection arm="0" index="1" value="horizontal"/>
<celldesigner:lineDirection arm="1" index="0" value="horizontal"/>
<celldesigner:lineDirection arm="1" index="1" value="vertical"/>
<celldesigner:lineDirection arm="1" index="2" value="horizontal"/>
<celldesigner:lineDirection arm="2" index="0" value="vertical"/>
<celldesigner:lineDirection arm="2" index="1" value="horizontal"/>
</celldesigner:listOfLineDirection>
</celldesigner:connectScheme>
<celldesigner:editPoints num0="1" num1="2" num2="1" tShapeIndex="0">0.45123783296265163,0.4976165703288243 0.5000000000000142,0.0 0.5000000000000142,4.263256414560601E-14 0.7511489145613774,-0.4323473403580085 1.6231549043736835,-0.44370655878860665</celldesigner:editPoints>
<celldesigner:line width="1.0" color="ff000000"/>
</celldesigner:extension>
</annotation>
<listOfReactants>
<speciesReference metaid="CDMT00082" species="s26">
<annotation>
<celldesigner:extension>
<celldesigner:alias>sa26</celldesigner:alias>
</celldesigner:extension>
</annotation>
</speciesReference>
<speciesReference metaid="CDMT00083" species="s47">
<annotation>
<celldesigner:extension>
<celldesigner:alias>csa4</celldesigner:alias>
</celldesigner:extension>
</annotation>
</speciesReference>
</listOfReactants>
<listOfProducts>
<speciesReference metaid="CDMT00084" species="s333">
<annotation>
<celldesigner:extension>
<celldesigner:alias>csa5</celldesigner:alias>
</celldesigner:extension>
</annotation>
</speciesReference>
</listOfProducts>
</reaction>
<reaction metaid="re34" id="re34" reversible="false">
<notes>
<html xmlns="http://www.w3.org/1999/xhtml">
<head>
<title/>
</head>
<body>PMID: 11779462
PMID: 28886335
</body>
</html>
</notes>
<annotation>
<celldesigner:extension>
<celldesigner:reactionType>HETERODIMER_ASSOCIATION</celldesigner:reactionType>
<celldesigner:baseReactants>
<celldesigner:baseReactant species="s27" alias="sa27">
<celldesigner:linkAnchor position="WSW"/>
</celldesigner:baseReactant>
<celldesigner:baseReactant species="s333" alias="csa5">
<celldesigner:linkAnchor position="W"/>
</celldesigner:baseReactant>
</celldesigner:baseReactants>
<celldesigner:baseProducts>
<celldesigner:baseProduct species="s332" alias="csa6">
<celldesigner:linkAnchor position="E"/>
</celldesigner:baseProduct>
</celldesigner:baseProducts>
<celldesigner:connectScheme connectPolicy="square">
<celldesigner:listOfLineDirection>
<celldesigner:lineDirection arm="0" index="0" value="vertical"/>
<celldesigner:lineDirection arm="0" index="1" value="horizontal"/>
<celldesigner:lineDirection arm="1" index="0" value="horizontal"/>
<celldesigner:lineDirection arm="1" index="1" value="vertical"/>
<celldesigner:lineDirection arm="1" index="2" value="horizontal"/>
<celldesigner:lineDirection arm="2" index="0" value="horizontal"/>
<celldesigner:lineDirection arm="2" index="1" value="vertical"/>
<celldesigner:lineDirection arm="2" index="2" value="horizontal"/>
</celldesigner:listOfLineDirection>
</celldesigner:connectScheme>
<celldesigner:editPoints num0="1" num1="2" num2="2" tShapeIndex="0">0.9992149539057067,-0.02800767389348291 0.482463524130182,-3.552713678800501E-15 0.482463524130182,-3.197442310920451E-14 0.5,0.0 0.5,2.4868995751603507E-14 0.5215895518263274,0.4770883438520501</celldesigner:editPoints>
<celldesigner:line width="1.0" color="ff000000"/>
</celldesigner:extension>
</annotation>
<listOfReactants>
<speciesReference metaid="CDMT00085" species="s27">
<annotation>
<celldesigner:extension>
<celldesigner:alias>sa27</celldesigner:alias>
</celldesigner:extension>
</annotation>
</speciesReference>
<speciesReference metaid="CDMT00086" species="s333">
<annotation>
<celldesigner:extension>
<celldesigner:alias>csa5</celldesigner:alias>
</celldesigner:extension>
</annotation>
</speciesReference>
</listOfReactants>
<listOfProducts>
<speciesReference metaid="CDMT00087" species="s332">
<annotation>
<celldesigner:extension>
<celldesigner:alias>csa6</celldesigner:alias>
</celldesigner:extension>
</annotation>
</speciesReference>
</listOfProducts>
</reaction>
<reaction metaid="re42" id="re42" reversible="false">
<annotation>
<celldesigner:extension>
<celldesigner:reactionType>HETERODIMER_ASSOCIATION</celldesigner:reactionType>
<celldesigner:baseReactants>
<celldesigner:baseReactant species="s177" alias="sa83">
<celldesigner:linkAnchor position="S"/>
</celldesigner:baseReactant>
<celldesigner:baseReactant species="s171" alias="sa81">
<celldesigner:linkAnchor position="S"/>
</celldesigner:baseReactant>
</celldesigner:baseReactants>
<celldesigner:baseProducts>
<celldesigner:baseProduct species="s343" alias="csa13">
<celldesigner:linkAnchor position="N"/>
</celldesigner:baseProduct>
</celldesigner:baseProducts>
<celldesigner:connectScheme connectPolicy="square">
<celldesigner:listOfLineDirection>
<celldesigner:lineDirection arm="0" index="0" value="vertical"/>
<celldesigner:lineDirection arm="0" index="1" value="horizontal"/>
<celldesigner:lineDirection arm="0" index="2" value="vertical"/>
<celldesigner:lineDirection arm="1" index="0" value="horizontal"/>
<celldesigner:lineDirection arm="1" index="1" value="vertical"/>
<celldesigner:lineDirection arm="2" index="0" value="vertical"/>
<celldesigner:lineDirection arm="2" index="1" value="horizontal"/>
<celldesigner:lineDirection arm="2" index="2" value="vertical"/>
</celldesigner:listOfLineDirection>
</celldesigner:connectScheme>
<celldesigner:editPoints num0="2" num1="1" num2="2" tShapeIndex="0">0.3593749999999982,0.0 0.3593749999999982,-2.6645352591003757E-15 0.7465972286803693,0.434959546173161 0.4595559890682397,0.003281162130954307 0.45960696396816125,-0.0038583267498131235 -0.006921723107449651,0.344547994682058</celldesigner:editPoints>
<celldesigner:line width="1.0" color="ff000000"/>
</celldesigner:extension>
</annotation>
<listOfReactants>
<speciesReference metaid="CDMT00100" species="s177">
<annotation>
<celldesigner:extension>
<celldesigner:alias>sa83</celldesigner:alias>
</celldesigner:extension>
</annotation>
</speciesReference>
<speciesReference metaid="CDMT00101" species="s171">
<annotation>
<celldesigner:extension>
<celldesigner:alias>sa81</celldesigner:alias>
</celldesigner:extension>
</annotation>
</speciesReference>
</listOfReactants>
<listOfProducts>
<speciesReference metaid="CDMT00102" species="s343">
<annotation>
<celldesigner:extension>
<celldesigner:alias>csa13</celldesigner:alias>
</celldesigner:extension>
</annotation>
</speciesReference>
</listOfProducts>
</reaction>
<reaction metaid="re64" id="re64" reversible="false">
<notes>
<html xmlns="http://www.w3.org/1999/xhtml">
<head>
<title/>
</head>
<body>PMID: 24737000
</body>
</html>
</notes>
<annotation>
<celldesigner:extension>
<celldesigner:reactionType>HETERODIMER_ASSOCIATION</celldesigner:reactionType>
<celldesigner:baseReactants>
<celldesigner:baseReactant species="s172" alias="sa96">
<celldesigner:linkAnchor position="NNE"/>
</celldesigner:baseReactant>
<celldesigner:baseReactant species="s173" alias="sa111">
<celldesigner:linkAnchor position="W"/>
</celldesigner:baseReactant>
</celldesigner:baseReactants>
<celldesigner:baseProducts>
<celldesigner:baseProduct species="s448" alias="csa18">
<celldesigner:linkAnchor position="E"/>
</celldesigner:baseProduct>
</celldesigner:baseProducts>
<celldesigner:connectScheme connectPolicy="square">
<celldesigner:listOfLineDirection>
<celldesigner:lineDirection arm="0" index="0" value="vertical"/>
<celldesigner:lineDirection arm="0" index="1" value="horizontal"/>
<celldesigner:lineDirection arm="0" index="2" value="vertical"/>
<celldesigner:lineDirection arm="1" index="0" value="vertical"/>
<celldesigner:lineDirection arm="1" index="1" value="horizontal"/>
<celldesigner:lineDirection arm="2" index="0" value="horizontal"/>
<celldesigner:lineDirection arm="2" index="1" value="vertical"/>
<celldesigner:lineDirection arm="2" index="2" value="horizontal"/>
</celldesigner:listOfLineDirection>
</celldesigner:connectScheme>
<celldesigner:editPoints num0="2" num1="1" num2="2" tShapeIndex="0">0.5718859065260817,-0.0045701581294941285 0.5719497646171883,0.0034207124895768715 0.4077738985849062,-0.4914207425595438 0.49999999999999867,0.0 0.49999999999999867,0.0 0.2321654712735834,0.6037822061131393</celldesigner:editPoints>
<celldesigner:line width="1.0" color="ff000000"/>
</celldesigner:extension>
</annotation>
<listOfReactants>
<speciesReference metaid="CDMT00160" species="s172">
<annotation>
<celldesigner:extension>
<celldesigner:alias>sa96</celldesigner:alias>
</celldesigner:extension>
</annotation>
</speciesReference>
<speciesReference metaid="CDMT00161" species="s173">
<annotation>
<celldesigner:extension>
<celldesigner:alias>sa111</celldesigner:alias>
</celldesigner:extension>
</annotation>
</speciesReference>
</listOfReactants>
<listOfProducts>
<speciesReference metaid="CDMT00162" species="s448">
<annotation>
<celldesigner:extension>
<celldesigner:alias>csa18</celldesigner:alias>
</celldesigner:extension>
</annotation>
</speciesReference>
</listOfProducts>
</reaction>
<reaction metaid="re72" id="re72" reversible="false">
<notes>
<html xmlns="http://www.w3.org/1999/xhtml">
<head>
<title/>
</head>
<body>PMID: 10551779
PMID: 21232159
</body>
</html>
</notes>
<annotation>
<celldesigner:extension>
<celldesigner:reactionType>HETERODIMER_ASSOCIATION</celldesigner:reactionType>
<celldesigner:baseReactants>
<celldesigner:baseReactant species="s185" alias="sa159">
<celldesigner:linkAnchor position="W"/>
</celldesigner:baseReactant>
<celldesigner:baseReactant species="s16" alias="sa157">
<celldesigner:linkAnchor position="N"/>
</celldesigner:baseReactant>
</celldesigner:baseReactants>
<celldesigner:baseProducts>
<celldesigner:baseProduct species="s17" alias="csa19">
<celldesigner:linkAnchor position="E"/>
</celldesigner:baseProduct>
</celldesigner:baseProducts>
<celldesigner:connectScheme connectPolicy="square">
<celldesigner:listOfLineDirection>
<celldesigner:lineDirection arm="0" index="0" value="horizontal"/>
<celldesigner:lineDirection arm="0" index="1" value="vertical"/>
<celldesigner:lineDirection arm="0" index="2" value="horizontal"/>
<celldesigner:lineDirection arm="1" index="0" value="vertical"/>
<celldesigner:lineDirection arm="1" index="1" value="horizontal"/>
<celldesigner:lineDirection arm="1" index="2" value="vertical"/>
<celldesigner:lineDirection arm="2" index="0" value="horizontal"/>
<celldesigner:lineDirection arm="2" index="1" value="vertical"/>
<celldesigner:lineDirection arm="2" index="2" value="horizontal"/>
</celldesigner:listOfLineDirection>
</celldesigner:connectScheme>
<celldesigner:editPoints num0="2" num1="2" num2="2" tShapeIndex="0">0.5240478390789303,7.876774087258731E-4 0.5240500982750333,-7.153831335888761E-4 0.4999999999999982,0.0 0.4999999999999911,-7.105427357601002E-14 0.5817995910020453,0.0 0.581799591002045,6.106226635438361E-16 8.916759113697381E-4,0.1805864598232425</celldesigner:editPoints>
<celldesigner:line width="1.0" color="ff000000"/>
</celldesigner:extension>
</annotation>
<listOfReactants>
<speciesReference metaid="CDMT00205" species="s185">
<annotation>
<celldesigner:extension>
<celldesigner:alias>sa159</celldesigner:alias>
</celldesigner:extension>
</annotation>
</speciesReference>
<speciesReference metaid="CDMT00206" species="s16">
<annotation>
<celldesigner:extension>
<celldesigner:alias>sa157</celldesigner:alias>
</celldesigner:extension>
</annotation>
</speciesReference>
</listOfReactants>
<listOfProducts>
<speciesReference metaid="CDMT00207" species="s17">
<annotation>
<celldesigner:extension>
<celldesigner:alias>csa19</celldesigner:alias>
</celldesigner:extension>
</annotation>
</speciesReference>
</listOfProducts>
</reaction>
<reaction metaid="re73" id="re73" reversible="false">
<notes>
<html xmlns="http://www.w3.org/1999/xhtml">
<head>
<title/>
</head>
<body>Pubmed:12093808
</body>
</html>
</notes>
<annotation>
<celldesigner:extension>
<celldesigner:reactionType>HETERODIMER_ASSOCIATION</celldesigner:reactionType>
<celldesigner:baseReactants>
<celldesigner:baseReactant species="s14" alias="sa158">
<celldesigner:linkAnchor position="E"/>
</celldesigner:baseReactant>
<celldesigner:baseReactant species="s344" alias="csa21">
<celldesigner:linkAnchor position="N"/>
</celldesigner:baseReactant>
</celldesigner:baseReactants>
<celldesigner:baseProducts>
<celldesigner:baseProduct species="s345" alias="csa22">
<celldesigner:linkAnchor position="WNW"/>
</celldesigner:baseProduct>
</celldesigner:baseProducts>
<celldesigner:connectScheme connectPolicy="square">
<celldesigner:listOfLineDirection>
<celldesigner:lineDirection arm="0" index="0" value="horizontal"/>
<celldesigner:lineDirection arm="0" index="1" value="vertical"/>
<celldesigner:lineDirection arm="0" index="2" value="horizontal"/>
<celldesigner:lineDirection arm="1" index="0" value="vertical"/>
<celldesigner:lineDirection arm="1" index="1" value="horizontal"/>
<celldesigner:lineDirection arm="1" index="2" value="vertical"/>
<celldesigner:lineDirection arm="2" index="0" value="vertical"/>
<celldesigner:lineDirection arm="2" index="1" value="horizontal"/>
</celldesigner:listOfLineDirection>
</celldesigner:connectScheme>
<celldesigner:editPoints num0="2" num1="2" num2="1" tShapeIndex="0">0.651554404145072,0.0 0.651554404145072,-2.6645352591003757E-15 0.31588096843733915,0.0045136423224896305 0.3160851040123287,-0.009772501441862147 0.0010296251109096488,-0.03207124854192944 -0.24487046217815456,0.6541060291060246</celldesigner:editPoints>
<celldesigner:line width="1.0" color="ff000000"/>
</celldesigner:extension>
</annotation>
<listOfReactants>
<speciesReference metaid="CDMT00208" species="s14">
<annotation>
<celldesigner:extension>
<celldesigner:alias>sa158</celldesigner:alias>
</celldesigner:extension>
</annotation>
</speciesReference>
<speciesReference metaid="CDMT00209" species="s344">
<annotation>
<celldesigner:extension>
<celldesigner:alias>csa21</celldesigner:alias>
</celldesigner:extension>
</annotation>
</speciesReference>
</listOfReactants>
<listOfProducts>
<speciesReference metaid="CDMT00210" species="s345">
<annotation>
<celldesigner:extension>
<celldesigner:alias>csa22</celldesigner:alias>
</celldesigner:extension>
</annotation>
</speciesReference>
</listOfProducts>
</reaction>
<reaction metaid="re89" id="re89" reversible="false">
<notes>
<html xmlns="http://www.w3.org/1999/xhtml">
<head>
<title/>
</head>
<body>PMID: 15298886
</body>
</html>
</notes>
<annotation>
<celldesigner:extension>
<celldesigner:reactionType>HETERODIMER_ASSOCIATION</celldesigner:reactionType>
<celldesigner:baseReactants>
<celldesigner:baseReactant species="s232" alias="sa196">
<celldesigner:linkAnchor position="N"/>
</celldesigner:baseReactant>
<celldesigner:baseReactant species="s187" alias="sa161">
<celldesigner:linkAnchor position="WNW"/>
</celldesigner:baseReactant>
</celldesigner:baseReactants>
<celldesigner:baseProducts>
<celldesigner:baseProduct species="s233" alias="csa27">
<celldesigner:linkAnchor position="E"/>
</celldesigner:baseProduct>
</celldesigner:baseProducts>
<celldesigner:connectScheme connectPolicy="square">
<celldesigner:listOfLineDirection>
<celldesigner:lineDirection arm="0" index="0" value="vertical"/>
<celldesigner:lineDirection arm="0" index="1" value="horizontal"/>
<celldesigner:lineDirection arm="0" index="2" value="vertical"/>
<celldesigner:lineDirection arm="1" index="0" value="horizontal"/>
<celldesigner:lineDirection arm="1" index="1" value="vertical"/>
<celldesigner:lineDirection arm="1" index="2" value="horizontal"/>
<celldesigner:lineDirection arm="2" index="0" value="vertical"/>
<celldesigner:lineDirection arm="2" index="1" value="horizontal"/>
</celldesigner:listOfLineDirection>
</celldesigner:connectScheme>
<celldesigner:editPoints num0="2" num1="2" num2="1" tShapeIndex="0">0.5127557139256291,0.023669343390323228 0.5148820258499871,-0.022393556235710044 0.49999551475883774,0.0014975314566579856 0.5000044852411618,-0.0014975314566385567 0.8550340154790774,0.3520665389564903 0.06285684716578727,0.5902606635279173</celldesigner:editPoints>
<celldesigner:line width="1.0" color="ff000000"/>
</celldesigner:extension>
</annotation>
<listOfReactants>
<speciesReference metaid="CDMT00240" species="s232">
<annotation>
<celldesigner:extension>
<celldesigner:alias>sa196</celldesigner:alias>
</celldesigner:extension>
</annotation>
</speciesReference>
<speciesReference metaid="CDMT00241" species="s187">
<annotation>
<celldesigner:extension>
<celldesigner:alias>sa161</celldesigner:alias>
</celldesigner:extension>
</annotation>
</speciesReference>
</listOfReactants>
<listOfProducts>
<speciesReference metaid="CDMT00242" species="s233">
<annotation>
<celldesigner:extension>
<celldesigner:alias>csa27</celldesigner:alias>
</celldesigner:extension>
</annotation>
</speciesReference>
</listOfProducts>
</reaction>
<reaction metaid="re100" id="re100" reversible="false">
<notes>
<html xmlns="http://www.w3.org/1999/xhtml">
<head>
<title/>
</head>
<body>PMID: 11283613
</body>
</html>
</notes>
<annotation>
<celldesigner:extension>
<celldesigner:reactionType>HETERODIMER_ASSOCIATION</celldesigner:reactionType>
<celldesigner:baseReactants>
<celldesigner:baseReactant species="s251" alias="sa217">
<celldesigner:linkAnchor position="W"/>
</celldesigner:baseReactant>
<celldesigner:baseReactant species="s250" alias="sa216">
<celldesigner:linkAnchor position="E"/>
</celldesigner:baseReactant>
</celldesigner:baseReactants>
<celldesigner:baseProducts>
<celldesigner:baseProduct species="s252" alias="csa29">
<celldesigner:linkAnchor position="N"/>
</celldesigner:baseProduct>
</celldesigner:baseProducts>
<celldesigner:connectScheme connectPolicy="square">
<celldesigner:listOfLineDirection>
<celldesigner:lineDirection arm="0" index="0" value="horizontal"/>
<celldesigner:lineDirection arm="0" index="1" value="vertical"/>
<celldesigner:lineDirection arm="0" index="2" value="horizontal"/>
<celldesigner:lineDirection arm="1" index="0" value="horizontal"/>
<celldesigner:lineDirection arm="1" index="1" value="vertical"/>
<celldesigner:lineDirection arm="1" index="2" value="horizontal"/>
<celldesigner:lineDirection arm="2" index="0" value="vertical"/>
<celldesigner:lineDirection arm="2" index="1" value="horizontal"/>
<celldesigner:lineDirection arm="2" index="2" value="vertical"/>
</celldesigner:listOfLineDirection>
</celldesigner:connectScheme>
<celldesigner:editPoints num0="2" num1="2" num2="2" tShapeIndex="0">0.4683933274802463,0.0 0.4683933274802481,-3.552713678800501E-15 0.5000000000000018,0.0 0.5000000000000018,3.552713678800501E-15 0.49999999999999645,0.0 0.49999999999999645,-7.105427357601002E-15 0.50553949903661,1.7763568394002505E-15</celldesigner:editPoints>
<celldesigner:line width="1.0" color="ff000000"/>
</celldesigner:extension>
</annotation>
<listOfReactants>
<speciesReference metaid="CDMT00118" species="s251">
<annotation>
<celldesigner:extension>
<celldesigner:alias>sa217</celldesigner:alias>
</celldesigner:extension>
</annotation>
</speciesReference>
<speciesReference metaid="CDMT00124" species="s250">
<annotation>
<celldesigner:extension>
<celldesigner:alias>sa216</celldesigner:alias>
</celldesigner:extension>
</annotation>
</speciesReference>
</listOfReactants>
<listOfProducts>
<speciesReference metaid="CDMT00125" species="s252">
<annotation>
<celldesigner:extension>
<celldesigner:alias>csa29</celldesigner:alias>
</celldesigner:extension>
</annotation>
</speciesReference>
</listOfProducts>
</reaction>
<reaction metaid="re113" id="re113" reversible="false">
<notes>
<html xmlns="http://www.w3.org/1999/xhtml">
<head>
<title/>
</head>
<body>PMID: 27834218
</body>
</html>
</notes>
<annotation>
<celldesigner:extension>
<celldesigner:reactionType>HETERODIMER_ASSOCIATION</celldesigner:reactionType>
<celldesigner:baseReactants>
<celldesigner:baseReactant species="s398" alias="sa10">
<celldesigner:linkAnchor position="WSW"/>
</celldesigner:baseReactant>
<celldesigner:baseReactant species="s367" alias="sa222">
<celldesigner:linkAnchor position="ESE"/>
</celldesigner:baseReactant>
</celldesigner:baseReactants>
<celldesigner:baseProducts>
<celldesigner:baseProduct species="s266" alias="csa31">
<celldesigner:linkAnchor position="N"/>
</celldesigner:baseProduct>
</celldesigner:baseProducts>
<celldesigner:connectScheme connectPolicy="square">
<celldesigner:listOfLineDirection>
<celldesigner:lineDirection arm="0" index="0" value="vertical"/>
<celldesigner:lineDirection arm="0" index="1" value="horizontal"/>
<celldesigner:lineDirection arm="1" index="0" value="horizontal"/>
<celldesigner:lineDirection arm="1" index="1" value="vertical"/>
<celldesigner:lineDirection arm="1" index="2" value="horizontal"/>
<celldesigner:lineDirection arm="2" index="0" value="vertical"/>
<celldesigner:lineDirection arm="2" index="1" value="horizontal"/>
<celldesigner:lineDirection arm="2" index="2" value="vertical"/>
</celldesigner:listOfLineDirection>
</celldesigner:connectScheme>
<celldesigner:editPoints num0="1" num1="2" num2="2" tShapeIndex="0">0.9900199971581216,-0.09940021320476333 0.7318439877583245,-0.09304196666026066 0.7477498562178528,0.03206947089872614 0.0747879701080798,-0.08783937246906959 0.6545278284039657,0.40576123024425215 -0.10892233219511027,0.7088179736802935</celldesigner:editPoints>
<celldesigner:line width="1.0" color="ff000000"/>
</celldesigner:extension>
</annotation>
<listOfReactants>
<speciesReference metaid="CDMT00254" species="s398">
<annotation>
<celldesigner:extension>
<celldesigner:alias>sa10</celldesigner:alias>
</celldesigner:extension>
</annotation>
</speciesReference>
<speciesReference metaid="CDMT00255" species="s367">
<annotation>
<celldesigner:extension>
<celldesigner:alias>sa222</celldesigner:alias>
</celldesigner:extension>
</annotation>
</speciesReference>
</listOfReactants>
<listOfProducts>
<speciesReference metaid="CDMT00256" species="s266">
<annotation>
<celldesigner:extension>
<celldesigner:alias>csa31</celldesigner:alias>
</celldesigner:extension>
</annotation>
</speciesReference>
</listOfProducts>
</reaction>
<reaction metaid="re114" id="re114" reversible="false">
<notes>
<html xmlns="http://www.w3.org/1999/xhtml">
<head>
<title/>
</head>
<body>PMID: 25103245
</body>
</html>
</notes>
<annotation>
<celldesigner:extension>
<celldesigner:reactionType>HETERODIMER_ASSOCIATION</celldesigner:reactionType>
<celldesigner:baseReactants>
<celldesigner:baseReactant species="s398" alias="sa10">
<celldesigner:linkAnchor position="WSW"/>
</celldesigner:baseReactant>
<celldesigner:baseReactant species="s366" alias="sa220">
<celldesigner:linkAnchor position="W"/>
</celldesigner:baseReactant>
</celldesigner:baseReactants>
<celldesigner:baseProducts>
<celldesigner:baseProduct species="s280" alias="csa30">
<celldesigner:linkAnchor position="N"/>
</celldesigner:baseProduct>
</celldesigner:baseProducts>
<celldesigner:connectScheme connectPolicy="square">
<celldesigner:listOfLineDirection>
<celldesigner:lineDirection arm="0" index="0" value="vertical"/>
<celldesigner:lineDirection arm="0" index="1" value="horizontal"/>
<celldesigner:lineDirection arm="1" index="0" value="vertical"/>
<celldesigner:lineDirection arm="1" index="1" value="horizontal"/>
<celldesigner:lineDirection arm="2" index="0" value="horizontal"/>
<celldesigner:lineDirection arm="2" index="1" value="vertical"/>
</celldesigner:listOfLineDirection>
</celldesigner:connectScheme>
<celldesigner:editPoints num0="1" num1="1" num2="1" tShapeIndex="0">0.1872361531645406,-0.3901009819427337 0.8839514798249581,-0.3202830953082554 0.6701013536412432,-0.4701760622250113 1.0345947192635272,0.09553296447977999</celldesigner:editPoints>
<celldesigner:line width="1.0" color="ff000000"/>
</celldesigner:extension>
</annotation>
<listOfReactants>
<speciesReference metaid="CDMT00257" species="s398">
<annotation>
<celldesigner:extension>
<celldesigner:alias>sa10</celldesigner:alias>
</celldesigner:extension>
</annotation>
</speciesReference>
<speciesReference metaid="CDMT00258" species="s366">
<annotation>
<celldesigner:extension>
<celldesigner:alias>sa220</celldesigner:alias>
</celldesigner:extension>
</annotation>
</speciesReference>
</listOfReactants>
<listOfProducts>
<speciesReference metaid="CDMT00259" species="s280">
<annotation>
<celldesigner:extension>
<celldesigner:alias>csa30</celldesigner:alias>
</celldesigner:extension>
</annotation>
</speciesReference>
</listOfProducts>
</reaction>
<reaction metaid="re147" id="re147" reversible="false">
<notes>
<html xmlns="http://www.w3.org/1999/xhtml">
<head>
<title/>
</head>
<body>PMID: 10807566
PMID: 9616122 
</body>
</html>
</notes>
<annotation>
<celldesigner:extension>
<celldesigner:reactionType>HETERODIMER_ASSOCIATION</celldesigner:reactionType>
<celldesigner:baseReactants>
<celldesigner:baseReactant species="s447" alias="csa14">
<celldesigner:linkAnchor position="ESE"/>
</celldesigner:baseReactant>
<celldesigner:baseReactant species="s87" alias="csa8">
<celldesigner:linkAnchor position="W"/>
</celldesigner:baseReactant>
</celldesigner:baseReactants>
<celldesigner:baseProducts>
<celldesigner:baseProduct species="s346" alias="csa10">
<celldesigner:linkAnchor position="E"/>
</celldesigner:baseProduct>
</celldesigner:baseProducts>
<celldesigner:connectScheme connectPolicy="square">
<celldesigner:listOfLineDirection>
<celldesigner:lineDirection arm="0" index="0" value="vertical"/>
<celldesigner:lineDirection arm="0" index="1" value="horizontal"/>
<celldesigner:lineDirection arm="1" index="0" value="horizontal"/>
<celldesigner:lineDirection arm="1" index="1" value="vertical"/>
<celldesigner:lineDirection arm="1" index="2" value="horizontal"/>
<celldesigner:lineDirection arm="2" index="0" value="horizontal"/>
<celldesigner:lineDirection arm="2" index="1" value="vertical"/>
<celldesigner:lineDirection arm="2" index="2" value="horizontal"/>
</celldesigner:listOfLineDirection>
</celldesigner:connectScheme>
<celldesigner:editPoints num0="1" num1="2" num2="2" tShapeIndex="0">0.9959559276307921,0.06346430372958128 0.818454073379554,-0.015811517431885136 0.8188271486123462,0.0035000347497415873 0.2646296042083325,-0.0020597961818680233 0.26469018644897524,0.0057234274712740785 0.5250263032541254,0.4742508645740919</celldesigner:editPoints>
<celldesigner:line width="1.0" color="ff000000"/>
</celldesigner:extension>
</annotation>
<listOfReactants>
<speciesReference metaid="CDMT00127" species="s447">
<annotation>
<celldesigner:extension>
<celldesigner:alias>csa14</celldesigner:alias>
</celldesigner:extension>
</annotation>
</speciesReference>
<speciesReference metaid="CDMT00128" species="s87">
<annotation>
<celldesigner:extension>
<celldesigner:alias>csa8</celldesigner:alias>
</celldesigner:extension>
</annotation>
</speciesReference>
</listOfReactants>
<listOfProducts>
<speciesReference metaid="CDMT00129" species="s346">
<annotation>
<celldesigner:extension>
<celldesigner:alias>csa10</celldesigner:alias>
</celldesigner:extension>
</annotation>
</speciesReference>
</listOfProducts>
</reaction>
<reaction metaid="re150" id="re150" reversible="false">
<annotation>
<celldesigner:extension>
<celldesigner:reactionType>HETERODIMER_ASSOCIATION</celldesigner:reactionType>
<celldesigner:baseReactants>
<celldesigner:baseReactant species="s306" alias="sa286">
<celldesigner:linkAnchor position="E"/>
</celldesigner:baseReactant>
<celldesigner:baseReactant species="s353" alias="sa285">
<celldesigner:linkAnchor position="E"/>
</celldesigner:baseReactant>
</celldesigner:baseReactants>
<celldesigner:baseProducts>
<celldesigner:baseProduct species="s307" alias="csa35">
<celldesigner:linkAnchor position="W"/>
</celldesigner:baseProduct>
</celldesigner:baseProducts>
<celldesigner:connectScheme connectPolicy="square">
<celldesigner:listOfLineDirection>
<celldesigner:lineDirection arm="0" index="0" value="vertical"/>
<celldesigner:lineDirection arm="0" index="1" value="horizontal"/>
<celldesigner:lineDirection arm="1" index="0" value="horizontal"/>
<celldesigner:lineDirection arm="1" index="1" value="vertical"/>
<celldesigner:lineDirection arm="1" index="2" value="horizontal"/>
<celldesigner:lineDirection arm="2" index="0" value="horizontal"/>
<celldesigner:lineDirection arm="2" index="1" value="vertical"/>
<celldesigner:lineDirection arm="2" index="2" value="horizontal"/>
</celldesigner:listOfLineDirection>
</celldesigner:connectScheme>
<celldesigner:editPoints num0="1" num1="2" num2="2" tShapeIndex="0">0.9372924847400981,-0.242436141674105 0.4999999999999716,0.0 0.4999999999999716,5.6843418860808015E-14 0.37884441224416676,-0.01597536678137601 0.3806194529976423,0.026118456801299317 0.7203134680390662,0.2988598197884773</celldesigner:editPoints>
<celldesigner:line width="1.0" color="ff000000"/>
</celldesigner:extension>
</annotation>
<listOfReactants>
<speciesReference metaid="CDMT00285" species="s306">
<annotation>
<celldesigner:extension>
<celldesigner:alias>sa286</celldesigner:alias>
</celldesigner:extension>
</annotation>
</speciesReference>
<speciesReference metaid="CDMT00286" species="s353">
<annotation>
<celldesigner:extension>
<celldesigner:alias>sa285</celldesigner:alias>
</celldesigner:extension>
</annotation>
</speciesReference>
</listOfReactants>
<listOfProducts>
<speciesReference metaid="CDMT00287" species="s307">
<annotation>
<celldesigner:extension>
<celldesigner:alias>csa35</celldesigner:alias>
</celldesigner:extension>
</annotation>
</speciesReference>
</listOfProducts>
</reaction>
<reaction metaid="re151" id="re151" reversible="false">
<annotation>
<celldesigner:extension>
<celldesigner:reactionType>HETERODIMER_ASSOCIATION</celldesigner:reactionType>
<celldesigner:baseReactants>
<celldesigner:baseReactant species="s11" alias="sa11">
<celldesigner:linkAnchor position="NE"/>
</celldesigner:baseReactant>
<celldesigner:baseReactant species="s307" alias="csa35">
<celldesigner:linkAnchor position="S"/>
</celldesigner:baseReactant>
</celldesigner:baseReactants>
<celldesigner:baseProducts>
<celldesigner:baseProduct species="s314" alias="csa36">
<celldesigner:linkAnchor position="N"/>
</celldesigner:baseProduct>
</celldesigner:baseProducts>
<celldesigner:connectScheme connectPolicy="square">
<celldesigner:listOfLineDirection>
<celldesigner:lineDirection arm="0" index="0" value="vertical"/>
<celldesigner:lineDirection arm="0" index="1" value="horizontal"/>
<celldesigner:lineDirection arm="0" index="2" value="vertical"/>
<celldesigner:lineDirection arm="1" index="0" value="horizontal"/>
<celldesigner:lineDirection arm="1" index="1" value="vertical"/>
<celldesigner:lineDirection arm="2" index="0" value="horizontal"/>
<celldesigner:lineDirection arm="2" index="1" value="vertical"/>
</celldesigner:listOfLineDirection>
</celldesigner:connectScheme>
<celldesigner:editPoints num0="2" num1="1" num2="1" tShapeIndex="0">0.5649038461538467,-3.552713678800501E-15 0.5649038461538467,1.0658141036401503E-14 0.9992145642795913,0.0280146178117473 0.9978563561514013,-0.046249850158128325 0.5401919296337603,-0.48500708898894196</celldesigner:editPoints>
<celldesigner:line width="1.0" color="ff000000"/>
</celldesigner:extension>
</annotation>
<listOfReactants>
<speciesReference metaid="CDMT00288" species="s11">
<annotation>
<celldesigner:extension>
<celldesigner:alias>sa11</celldesigner:alias>
</celldesigner:extension>
</annotation>
</speciesReference>
<speciesReference metaid="CDMT00289" species="s307">
<annotation>
<celldesigner:extension>
<celldesigner:alias>csa35</celldesigner:alias>
</celldesigner:extension>
</annotation>
</speciesReference>
</listOfReactants>
<listOfProducts>
<speciesReference metaid="CDMT00290" species="s314">
<annotation>
<celldesigner:extension>
<celldesigner:alias>csa36</celldesigner:alias>
</celldesigner:extension>
</annotation>
</speciesReference>
</listOfProducts>
</reaction>
<reaction metaid="re155" id="re155" reversible="false">
<notes>
<html xmlns="http://www.w3.org/1999/xhtml">
<head>
<title/>
</head>
<body>Pubmed:12093808
</body>
</html>
</notes>
<annotation>
<celldesigner:extension>
<celldesigner:reactionType>HETERODIMER_ASSOCIATION</celldesigner:reactionType>
<celldesigner:baseReactants>
<celldesigner:baseReactant species="s187" alias="sa161">
<celldesigner:linkAnchor position="NNW"/>
</celldesigner:baseReactant>
<celldesigner:baseReactant species="s16" alias="sa157">
<celldesigner:linkAnchor position="W"/>
</celldesigner:baseReactant>
</celldesigner:baseReactants>
<celldesigner:baseProducts>
<celldesigner:baseProduct species="s344" alias="csa21">
<celldesigner:linkAnchor position="W"/>
</celldesigner:baseProduct>
</celldesigner:baseProducts>
<celldesigner:connectScheme connectPolicy="square">
<celldesigner:listOfLineDirection>
<celldesigner:lineDirection arm="0" index="0" value="horizontal"/>
<celldesigner:lineDirection arm="0" index="1" value="vertical"/>
<celldesigner:lineDirection arm="1" index="0" value="vertical"/>
<celldesigner:lineDirection arm="1" index="1" value="horizontal"/>
<celldesigner:lineDirection arm="1" index="2" value="vertical"/>
<celldesigner:lineDirection arm="1" index="3" value="horizontal"/>
<celldesigner:lineDirection arm="2" index="0" value="vertical"/>
<celldesigner:lineDirection arm="2" index="1" value="horizontal"/>
</celldesigner:listOfLineDirection>
</celldesigner:connectScheme>
<celldesigner:editPoints num0="1" num1="3" num2="1" tShapeIndex="0">0.9999175447969142,-0.00908011036415779 0.45226815687238164,-0.021386078696738586 0.4522681568723821,-0.021386078696735922 0.9977689962318347,-0.0471807841218399 0.1597079149470928,-0.3663349517181578 -0.5767179915085772,2.40811691658282</celldesigner:editPoints>
<celldesigner:line width="1.0" color="ff000000"/>
</celldesigner:extension>
</annotation>
<listOfReactants>
<speciesReference metaid="CDMT00194" species="s187">
<annotation>
<celldesigner:extension>
<celldesigner:alias>sa161</celldesigner:alias>
</celldesigner:extension>
</annotation>
</speciesReference>
<speciesReference metaid="CDMT00297" species="s16">
<annotation>
<celldesigner:extension>
<celldesigner:alias>sa157</celldesigner:alias>
</celldesigner:extension>
</annotation>
</speciesReference>
</listOfReactants>
<listOfProducts>
<speciesReference metaid="CDMT00298" species="s344">
<annotation>
<celldesigner:extension>
<celldesigner:alias>csa21</celldesigner:alias>
</celldesigner:extension>
</annotation>
</speciesReference>
</listOfProducts>
</reaction>
<reaction metaid="re161" id="re161" reversible="false">
<annotation>
<celldesigner:extension>
<celldesigner:reactionType>HETERODIMER_ASSOCIATION</celldesigner:reactionType>
<celldesigner:baseReactants>
<celldesigner:baseReactant species="s376" alias="sa306">
<celldesigner:linkAnchor position="E"/>
</celldesigner:baseReactant>
<celldesigner:baseReactant species="s377" alias="sa307">
<celldesigner:linkAnchor position="E"/>
</celldesigner:baseReactant>
</celldesigner:baseReactants>
<celldesigner:baseProducts>
<celldesigner:baseProduct species="s293" alias="csa39">
<celldesigner:linkAnchor position="W"/>
</celldesigner:baseProduct>
</celldesigner:baseProducts>
<celldesigner:connectScheme connectPolicy="square">
<celldesigner:listOfLineDirection>
<celldesigner:lineDirection arm="0" index="0" value="vertical"/>
<celldesigner:lineDirection arm="0" index="1" value="horizontal"/>
<celldesigner:lineDirection arm="1" index="0" value="vertical"/>
<celldesigner:lineDirection arm="1" index="1" value="horizontal"/>
<celldesigner:lineDirection arm="2" index="0" value="horizontal"/>
<celldesigner:lineDirection arm="2" index="1" value="vertical"/>
<celldesigner:lineDirection arm="2" index="2" value="horizontal"/>
</celldesigner:listOfLineDirection>
</celldesigner:connectScheme>
<celldesigner:editPoints num0="1" num1="1" num2="2" tShapeIndex="0">0.37453700769850684,0.48400313796788197 0.8376005286204844,-0.3688168692931093 0.21686242688495128,-0.12758901527939415 0.47400035015156305,0.3094670585655379 0.003704739029004145,0.3809410416752943</celldesigner:editPoints>
<celldesigner:line width="1.0" color="ff000000"/>
</celldesigner:extension>
</annotation>
<listOfReactants>
<speciesReference metaid="CDMT00310" species="s376">
<annotation>
<celldesigner:extension>
<celldesigner:alias>sa306</celldesigner:alias>
</celldesigner:extension>
</annotation>
</speciesReference>
<speciesReference metaid="CDMT00311" species="s377">
<annotation>
<celldesigner:extension>
<celldesigner:alias>sa307</celldesigner:alias>
</celldesigner:extension>
</annotation>
</speciesReference>
</listOfReactants>
<listOfProducts>
<speciesReference metaid="CDMT00312" species="s293">
<annotation>
<celldesigner:extension>
<celldesigner:alias>csa39</celldesigner:alias>
</celldesigner:extension>
</annotation>
</speciesReference>
</listOfProducts>
</reaction>
<reaction metaid="re162" id="re162" reversible="false">
<notes>
<html xmlns="http://www.w3.org/1999/xhtml">
<head>
<title/>
</head>
<body>PMID: 15798197
</body>
</html>
</notes>
<annotation>
<celldesigner:extension>
<celldesigner:reactionType>HETERODIMER_ASSOCIATION</celldesigner:reactionType>
<celldesigner:baseReactants>
<celldesigner:baseReactant species="s13" alias="sa13">
<celldesigner:linkAnchor position="S"/>
</celldesigner:baseReactant>
<celldesigner:baseReactant species="s293" alias="csa39">
<celldesigner:linkAnchor position="N"/>
</celldesigner:baseReactant>
</celldesigner:baseReactants>
<celldesigner:baseProducts>
<celldesigner:baseProduct species="s384" alias="csa34">
<celldesigner:linkAnchor position="N"/>
</celldesigner:baseProduct>
</celldesigner:baseProducts>
<celldesigner:connectScheme connectPolicy="square">
<celldesigner:listOfLineDirection>
<celldesigner:lineDirection arm="0" index="0" value="vertical"/>
<celldesigner:lineDirection arm="0" index="1" value="horizontal"/>
<celldesigner:lineDirection arm="0" index="2" value="vertical"/>
<celldesigner:lineDirection arm="1" index="0" value="horizontal"/>
<celldesigner:lineDirection arm="1" index="1" value="vertical"/>
<celldesigner:lineDirection arm="2" index="0" value="vertical"/>
<celldesigner:lineDirection arm="2" index="1" value="horizontal"/>
<celldesigner:lineDirection arm="2" index="2" value="vertical"/>
</celldesigner:listOfLineDirection>
</celldesigner:connectScheme>
<celldesigner:editPoints num0="2" num1="1" num2="2" tShapeIndex="0">0.12290399650422756,-0.1768081909621162 0.7971217401096216,0.29185819124706924 0.906832755980258,0.2906666624528995 0.7902550965153807,0.010928333227379738 0.7904462975341175,-0.002897890440284101 1.100877652616191,-0.3911271976877906</celldesigner:editPoints>
<celldesigner:line width="1.0" color="ff000000"/>
</celldesigner:extension>
</annotation>
<listOfReactants>
<speciesReference metaid="CDMT00313" species="s13">
<annotation>
<celldesigner:extension>
<celldesigner:alias>sa13</celldesigner:alias>
</celldesigner:extension>
</annotation>
</speciesReference>
<speciesReference metaid="CDMT00314" species="s293">
<annotation>
<celldesigner:extension>
<celldesigner:alias>csa39</celldesigner:alias>
</celldesigner:extension>
</annotation>
</speciesReference>
</listOfReactants>
<listOfProducts>
<speciesReference metaid="CDMT00315" species="s384">
<annotation>
<celldesigner:extension>
<celldesigner:alias>csa34</celldesigner:alias>
</celldesigner:extension>
</annotation>
</speciesReference>
</listOfProducts>
</reaction>
<reaction metaid="re174" id="re174" reversible="false">
<annotation>
<celldesigner:extension>
<celldesigner:reactionType>HETERODIMER_ASSOCIATION</celldesigner:reactionType>
<celldesigner:baseReactants>
<celldesigner:baseReactant species="s320" alias="sa292">
<celldesigner:linkAnchor position="S"/>
</celldesigner:baseReactant>
<celldesigner:baseReactant species="s418" alias="csa43">
<celldesigner:linkAnchor position="N"/>
</celldesigner:baseReactant>
</celldesigner:baseReactants>
<celldesigner:baseProducts>
<celldesigner:baseProduct species="s428" alias="csa44">
<celldesigner:linkAnchor position="W"/>
</celldesigner:baseProduct>
</celldesigner:baseProducts>
<celldesigner:connectScheme connectPolicy="direct">
<celldesigner:listOfLineDirection>
<celldesigner:lineDirection arm="0" index="0" value="unknown"/>
<celldesigner:lineDirection arm="1" index="0" value="unknown"/>
<celldesigner:lineDirection arm="2" index="0" value="unknown"/>
</celldesigner:listOfLineDirection>
</celldesigner:connectScheme>
<celldesigner:editPoints num0="0" num1="0" num2="0" tShapeIndex="0">0.15900873774951485,0.008161852102978706</celldesigner:editPoints>
<celldesigner:line width="1.0" color="ff000000"/>
</celldesigner:extension>
</annotation>
<listOfReactants>
<speciesReference metaid="CDMT00292" species="s320">
<annotation>
<celldesigner:extension>
<celldesigner:alias>sa292</celldesigner:alias>
</celldesigner:extension>
</annotation>
</speciesReference>
<speciesReference metaid="CDMT00293" species="s418">
<annotation>
<celldesigner:extension>
<celldesigner:alias>csa43</celldesigner:alias>
</celldesigner:extension>
</annotation>
</speciesReference>
</listOfReactants>
<listOfProducts>
<speciesReference metaid="CDMT00294" species="s428">
<annotation>
<celldesigner:extension>
<celldesigner:alias>csa44</celldesigner:alias>
</celldesigner:extension>
</annotation>
</speciesReference>
</listOfProducts>
</reaction>
<reaction metaid="re190" id="re190" reversible="false">
<annotation>
<celldesigner:extension>
<celldesigner:reactionType>HETERODIMER_ASSOCIATION</celldesigner:reactionType>
<celldesigner:baseReactants>
<celldesigner:baseReactant species="s343" alias="csa13">
<celldesigner:linkAnchor position="S"/>
</celldesigner:baseReactant>
<celldesigner:baseReactant species="s449" alias="sa362">
<celldesigner:linkAnchor position="S"/>
</celldesigner:baseReactant>
</celldesigner:baseReactants>
<celldesigner:baseProducts>
<celldesigner:baseProduct species="s342" alias="csa12">
<celldesigner:linkAnchor position="N"/>
</celldesigner:baseProduct>
</celldesigner:baseProducts>
<celldesigner:connectScheme connectPolicy="direct">
<celldesigner:listOfLineDirection>
<celldesigner:lineDirection arm="0" index="0" value="unknown"/>
<celldesigner:lineDirection arm="1" index="0" value="unknown"/>
<celldesigner:lineDirection arm="2" index="0" value="unknown"/>
</celldesigner:listOfLineDirection>
</celldesigner:connectScheme>
<celldesigner:editPoints num0="0" num1="0" num2="0" tShapeIndex="0">0.4210415573022477,0.37679620280262327</celldesigner:editPoints>
<celldesigner:line width="1.0" color="ff000000"/>
</celldesigner:extension>
</annotation>
<listOfReactants>
<speciesReference metaid="CDMT00131" species="s343">
<annotation>
<celldesigner:extension>
<celldesigner:alias>csa13</celldesigner:alias>
</celldesigner:extension>
</annotation>
</speciesReference>
<speciesReference metaid="CDMT00136" species="s449">
<annotation>
<celldesigner:extension>
<celldesigner:alias>sa362</celldesigner:alias>
</celldesigner:extension>
</annotation>
</speciesReference>
</listOfReactants>
<listOfProducts>
<speciesReference metaid="CDMT00191" species="s342">
<annotation>
<celldesigner:extension>
<celldesigner:alias>csa12</celldesigner:alias>
</celldesigner:extension>
</annotation>
</speciesReference>
</listOfProducts>
</reaction>
<reaction metaid="re9" id="re9" reversible="false">
<notes>
<html xmlns="http://www.w3.org/1999/xhtml">
<head>
<title/>
</head>
<body>PMID: 10848614 
PMID: 10790862 
PMID: 11165242
</body>
</html>
</notes>
<annotation>
<celldesigner:extension>
<celldesigner:reactionType>STATE_TRANSITION</celldesigner:reactionType>
<celldesigner:baseReactants>
<celldesigner:baseReactant species="s11" alias="sa11">
<celldesigner:linkAnchor position="E"/>
</celldesigner:baseReactant>
</celldesigner:baseReactants>
<celldesigner:baseProducts>
<celldesigner:baseProduct species="s31" alias="sa17">
<celldesigner:linkAnchor position="W"/>
</celldesigner:baseProduct>
</celldesigner:baseProducts>
<celldesigner:connectScheme connectPolicy="square" rectangleIndex="1">
<celldesigner:listOfLineDirection>
<celldesigner:lineDirection index="0" value="horizontal"/>
<celldesigner:lineDirection index="1" value="vertical"/>
<celldesigner:lineDirection index="2" value="horizontal"/>
</celldesigner:listOfLineDirection>
</celldesigner:connectScheme>
<celldesigner:editPoints>0.47704461755364846,0.009413838447557055 0.4774338834823695,-0.010312144436898762</celldesigner:editPoints>
<celldesigner:line width="1.0" color="ff000000"/>
<celldesigner:listOfModification>
<celldesigner:modification type="CATALYSIS" modifiers="s26" aliases="sa26" targetLineIndex="-1,5" editPoints="0.3469226347724472,-0.37522714261405365 0.8860573034350985,0.12323898232189645">
<celldesigner:connectScheme connectPolicy="square">
<celldesigner:listOfLineDirection>
<celldesigner:lineDirection index="0" value="horizontal"/>
<celldesigner:lineDirection index="1" value="vertical"/>
<celldesigner:lineDirection index="2" value="horizontal"/>
</celldesigner:listOfLineDirection>
</celldesigner:connectScheme>
<celldesigner:linkTarget species="s26" alias="sa26">
<celldesigner:linkAnchor position="E"/>
</celldesigner:linkTarget>
<celldesigner:line width="1.0" color="ff000000"/>
</celldesigner:modification>
<celldesigner:modification type="CATALYSIS" modifiers="s27" aliases="sa27" targetLineIndex="-1,7" editPoints="0.2266991729928618,0.32992848687668896 0.9059876878879924,-0.1368215837464426">
<celldesigner:connectScheme connectPolicy="square">
<celldesigner:listOfLineDirection>
<celldesigner:lineDirection index="0" value="horizontal"/>
<celldesigner:lineDirection index="1" value="vertical"/>
<celldesigner:lineDirection index="2" value="horizontal"/>
</celldesigner:listOfLineDirection>
</celldesigner:connectScheme>
<celldesigner:linkTarget species="s27" alias="sa27">
<celldesigner:linkAnchor position="W"/>
</celldesigner:linkTarget>
<celldesigner:line width="1.0" color="ff000000"/>
</celldesigner:modification>
</celldesigner:listOfModification>
</celldesigner:extension>
</annotation>
<listOfReactants>
<speciesReference metaid="CDMT00017" species="s11">
<annotation>
<celldesigner:extension>
<celldesigner:alias>sa11</celldesigner:alias>
</celldesigner:extension>
</annotation>
</speciesReference>
</listOfReactants>
<listOfProducts>
<speciesReference metaid="CDMT00018" species="s31">
<annotation>
<celldesigner:extension>
<celldesigner:alias>sa17</celldesigner:alias>
</celldesigner:extension>
</annotation>
</speciesReference>
</listOfProducts>
<listOfModifiers>
<modifierSpeciesReference metaid="CDMT00046" species="s26">
<annotation>
<celldesigner:extension>
<celldesigner:alias>sa26</celldesigner:alias>
</celldesigner:extension>
</annotation>
</modifierSpeciesReference>
<modifierSpeciesReference metaid="CDMT00047" species="s27">
<annotation>
<celldesigner:extension>
<celldesigner:alias>sa27</celldesigner:alias>
</celldesigner:extension>
</annotation>
</modifierSpeciesReference>
</listOfModifiers>
</reaction>
<reaction metaid="re10" id="re10" reversible="false">
<notes>
<html xmlns="http://www.w3.org/1999/xhtml">
<head>
<title/>
</head>
<body>PMID: 11232563 
PMID: 11165242
PMID: 15767683
PMID: 29784789
</body>
</html>
</notes>
<annotation>
<celldesigner:extension>
<celldesigner:reactionType>STATE_TRANSITION</celldesigner:reactionType>
<celldesigner:baseReactants>
<celldesigner:baseReactant species="s398" alias="sa10">
<celldesigner:linkAnchor position="E"/>
</celldesigner:baseReactant>
</celldesigner:baseReactants>
<celldesigner:baseProducts>
<celldesigner:baseProduct species="s397" alias="sa16">
<celldesigner:linkAnchor position="W"/>
</celldesigner:baseProduct>
</celldesigner:baseProducts>
<celldesigner:connectScheme connectPolicy="square" rectangleIndex="1">
<celldesigner:listOfLineDirection>
<celldesigner:lineDirection index="0" value="horizontal"/>
<celldesigner:lineDirection index="1" value="vertical"/>
<celldesigner:lineDirection index="2" value="horizontal"/>
</celldesigner:listOfLineDirection>
</celldesigner:connectScheme>
<celldesigner:editPoints>0.4793242351922533,-0.015867717566720785 0.48041893354762877,0.017200393825635985</celldesigner:editPoints>
<celldesigner:line width="1.0" color="ff000000"/>
<celldesigner:listOfModification>
<celldesigner:modification type="CATALYSIS" modifiers="s26" aliases="sa26" targetLineIndex="-1,5" editPoints="0.12308044039149202,-0.24752392489073483 0.9248416064931426,0.15114912239610145">
<celldesigner:connectScheme connectPolicy="square">
<celldesigner:listOfLineDirection>
<celldesigner:lineDirection index="0" value="horizontal"/>
<celldesigner:lineDirection index="1" value="vertical"/>
<celldesigner:lineDirection index="2" value="horizontal"/>
</celldesigner:listOfLineDirection>
</celldesigner:connectScheme>
<celldesigner:linkTarget species="s26" alias="sa26">
<celldesigner:linkAnchor position="E"/>
</celldesigner:linkTarget>
<celldesigner:line width="1.0" color="ff000000"/>
</celldesigner:modification>
<celldesigner:modification type="CATALYSIS" modifiers="s27" aliases="sa27" targetLineIndex="-1,7" editPoints="0.06555074456536403,0.17499916779129698 0.942506582062089,-0.15348872631919086">
<celldesigner:connectScheme connectPolicy="square">
<celldesigner:listOfLineDirection>
<celldesigner:lineDirection index="0" value="horizontal"/>
<celldesigner:lineDirection index="1" value="vertical"/>
<celldesigner:lineDirection index="2" value="horizontal"/>
</celldesigner:listOfLineDirection>
</celldesigner:connectScheme>
<celldesigner:linkTarget species="s27" alias="sa27">
<celldesigner:linkAnchor position="W"/>
</celldesigner:linkTarget>
<celldesigner:line width="1.0" color="ff000000"/>
</celldesigner:modification>
</celldesigner:listOfModification>
</celldesigner:extension>
</annotation>
<listOfReactants>
<speciesReference metaid="CDMT00019" species="s398">
<annotation>
<celldesigner:extension>
<celldesigner:alias>sa10</celldesigner:alias>
</celldesigner:extension>
</annotation>
</speciesReference>
</listOfReactants>
<listOfProducts>
<speciesReference metaid="CDMT00020" species="s397">
<annotation>
<celldesigner:extension>
<celldesigner:alias>sa16</celldesigner:alias>
</celldesigner:extension>
</annotation>
</speciesReference>
</listOfProducts>
<listOfModifiers>
<modifierSpeciesReference metaid="CDMT00048" species="s26">
<annotation>
<celldesigner:extension>
<celldesigner:alias>sa26</celldesigner:alias>
</celldesigner:extension>
</annotation>
</modifierSpeciesReference>
<modifierSpeciesReference metaid="CDMT00049" species="s27">
<annotation>
<celldesigner:extension>
<celldesigner:alias>sa27</celldesigner:alias>
</celldesigner:extension>
</annotation>
</modifierSpeciesReference>
</listOfModifiers>
</reaction>
<reaction metaid="re11" id="re11" reversible="false">
<notes>
<html xmlns="http://www.w3.org/1999/xhtml">
<head>
<title/>
</head>
<body>PMID: 15917222 
</body>
</html>
</notes>
<annotation>
<celldesigner:extension>
<celldesigner:reactionType>STATE_TRANSITION</celldesigner:reactionType>
<celldesigner:baseReactants>
<celldesigner:baseReactant species="s31" alias="sa17">
<celldesigner:linkAnchor position="ESE"/>
</celldesigner:baseReactant>
</celldesigner:baseReactants>
<celldesigner:baseProducts>
<celldesigner:baseProduct species="s18" alias="sa21">
<celldesigner:linkAnchor position="WSW"/>
</celldesigner:baseProduct>
</celldesigner:baseProducts>
<celldesigner:connectScheme connectPolicy="square" rectangleIndex="1">
<celldesigner:listOfLineDirection>
<celldesigner:lineDirection index="0" value="horizontal"/>
<celldesigner:lineDirection index="1" value="vertical"/>
<celldesigner:lineDirection index="2" value="horizontal"/>
</celldesigner:listOfLineDirection>
</celldesigner:connectScheme>
<celldesigner:editPoints>0.5008861028288685,0.007722005054034753 0.5011237206396082,-0.007691020231547441</celldesigner:editPoints>
<celldesigner:line width="1.0" color="ff000000"/>
<celldesigner:listOfModification>
<celldesigner:modification type="CATALYSIS" modifiers="s330" aliases="sa299" targetLineIndex="-1,3" editPoints="0.9813166675351477,0.18160275364280842 1.0144299403158508,0.002670409036099386">
<celldesigner:connectScheme connectPolicy="square">
<celldesigner:listOfLineDirection>
<celldesigner:lineDirection index="0" value="horizontal"/>
<celldesigner:lineDirection index="1" value="vertical"/>
<celldesigner:lineDirection index="2" value="horizontal"/>
</celldesigner:listOfLineDirection>
</celldesigner:connectScheme>
<celldesigner:linkTarget species="s330" alias="sa299">
<celldesigner:linkAnchor position="W"/>
</celldesigner:linkTarget>
<celldesigner:line width="1.0" color="ff000000"/>
</celldesigner:modification>
</celldesigner:listOfModification>
</celldesigner:extension>
</annotation>
<listOfReactants>
<speciesReference metaid="CDMT00021" species="s31">
<annotation>
<celldesigner:extension>
<celldesigner:alias>sa17</celldesigner:alias>
</celldesigner:extension>
</annotation>
</speciesReference>
</listOfReactants>
<listOfProducts>
<speciesReference metaid="CDMT00022" species="s18">
<annotation>
<celldesigner:extension>
<celldesigner:alias>sa21</celldesigner:alias>
</celldesigner:extension>
</annotation>
</speciesReference>
</listOfProducts>
<listOfModifiers>
<modifierSpeciesReference metaid="CDMT00023" species="s330">
<annotation>
<celldesigner:extension>
<celldesigner:alias>sa299</celldesigner:alias>
</celldesigner:extension>
</annotation>
</modifierSpeciesReference>
</listOfModifiers>
</reaction>
<reaction metaid="re12" id="re12" reversible="false">
<notes>
<html xmlns="http://www.w3.org/1999/xhtml">
<head>
<title/>
</head>
<body>PMID: 15917222
</body>
</html>
</notes>
<annotation>
<celldesigner:extension>
<celldesigner:reactionType>STATE_TRANSITION</celldesigner:reactionType>
<celldesigner:baseReactants>
<celldesigner:baseReactant species="s18" alias="sa21">
<celldesigner:linkAnchor position="E"/>
</celldesigner:baseReactant>
</celldesigner:baseReactants>
<celldesigner:baseProducts>
<celldesigner:baseProduct species="s22" alias="sa22">
<celldesigner:linkAnchor position="W"/>
</celldesigner:baseProduct>
</celldesigner:baseProducts>
<celldesigner:connectScheme connectPolicy="square" rectangleIndex="1">
<celldesigner:listOfLineDirection>
<celldesigner:lineDirection index="0" value="horizontal"/>
<celldesigner:lineDirection index="1" value="vertical"/>
<celldesigner:lineDirection index="2" value="horizontal"/>
</celldesigner:listOfLineDirection>
</celldesigner:connectScheme>
<celldesigner:editPoints>0.27700454908649874,9.46664492790461E-4 0.2770162282920481,-0.0024708008146561156</celldesigner:editPoints>
<celldesigner:line width="1.0" color="ff000000"/>
</celldesigner:extension>
</annotation>
<listOfReactants>
<speciesReference metaid="CDMT00024" species="s18">
<annotation>
<celldesigner:extension>
<celldesigner:alias>sa21</celldesigner:alias>
</celldesigner:extension>
</annotation>
</speciesReference>
</listOfReactants>
<listOfProducts>
<speciesReference metaid="CDMT00025" species="s22">
<annotation>
<celldesigner:extension>
<celldesigner:alias>sa22</celldesigner:alias>
</celldesigner:extension>
</annotation>
</speciesReference>
</listOfProducts>
</reaction>
<reaction metaid="re14" id="re14" reversible="false">
<notes>
<html xmlns="http://www.w3.org/1999/xhtml">
<head>
<title/>
</head>
<body>PMID: 23452855 
PMID: 17463251
</body>
</html>
</notes>
<annotation>
<celldesigner:extension>
<celldesigner:reactionType>STATE_TRANSITION</celldesigner:reactionType>
<celldesigner:baseReactants>
<celldesigner:baseReactant species="s20" alias="sa15">
<celldesigner:linkAnchor position="ESE"/>
</celldesigner:baseReactant>
</celldesigner:baseReactants>
<celldesigner:baseProducts>
<celldesigner:baseProduct species="s29" alias="sa19">
<celldesigner:linkAnchor position="WSW"/>
</celldesigner:baseProduct>
</celldesigner:baseProducts>
<celldesigner:connectScheme connectPolicy="square" rectangleIndex="1">
<celldesigner:listOfLineDirection>
<celldesigner:lineDirection index="0" value="horizontal"/>
<celldesigner:lineDirection index="1" value="vertical"/>
<celldesigner:lineDirection index="2" value="horizontal"/>
</celldesigner:listOfLineDirection>
</celldesigner:connectScheme>
<celldesigner:editPoints>0.5205377100675115,0.0080249677626405 0.520775327878308,-0.007388057522938141</celldesigner:editPoints>
<celldesigner:line width="1.0" color="ff000000"/>
<celldesigner:listOfModification>
<celldesigner:modification type="CATALYSIS" modifiers="s28" aliases="sa28" targetLineIndex="-1,4" editPoints="0.0788832611084267,0.1526976715031516 0.8682282709075881,-0.25507612032796345">
<celldesigner:connectScheme connectPolicy="square">
<celldesigner:listOfLineDirection>
<celldesigner:lineDirection index="0" value="horizontal"/>
<celldesigner:lineDirection index="1" value="vertical"/>
<celldesigner:lineDirection index="2" value="horizontal"/>
</celldesigner:listOfLineDirection>
</celldesigner:connectScheme>
<celldesigner:linkTarget species="s28" alias="sa28">
<celldesigner:linkAnchor position="E"/>
</celldesigner:linkTarget>
<celldesigner:line width="1.0" color="ff000000"/>
</celldesigner:modification>
</celldesigner:listOfModification>
</celldesigner:extension>
</annotation>
<listOfReactants>
<speciesReference metaid="CDMT00029" species="s20">
<annotation>
<celldesigner:extension>
<celldesigner:alias>sa15</celldesigner:alias>
</celldesigner:extension>
</annotation>
</speciesReference>
</listOfReactants>
<listOfProducts>
<speciesReference metaid="CDMT00030" species="s29">
<annotation>
<celldesigner:extension>
<celldesigner:alias>sa19</celldesigner:alias>
</celldesigner:extension>
</annotation>
</speciesReference>
</listOfProducts>
<listOfModifiers>
<modifierSpeciesReference metaid="CDMT00050" species="s28">
<annotation>
<celldesigner:extension>
<celldesigner:alias>sa28</celldesigner:alias>
</celldesigner:extension>
</annotation>
</modifierSpeciesReference>
</listOfModifiers>
</reaction>
<reaction metaid="re15" id="re15" reversible="false">
<notes>
<html xmlns="http://www.w3.org/1999/xhtml">
<head>
<title/>
</head>
<body>PMID: 17463251
</body>
</html>
</notes>
<annotation>
<celldesigner:extension>
<celldesigner:reactionType>STATE_TRANSITION</celldesigner:reactionType>
<celldesigner:baseReactants>
<celldesigner:baseReactant species="s21" alias="sa14">
<celldesigner:linkAnchor position="E"/>
</celldesigner:baseReactant>
</celldesigner:baseReactants>
<celldesigner:baseProducts>
<celldesigner:baseProduct species="s30" alias="sa18">
<celldesigner:linkAnchor position="W"/>
</celldesigner:baseProduct>
</celldesigner:baseProducts>
<celldesigner:connectScheme connectPolicy="square" rectangleIndex="1">
<celldesigner:listOfLineDirection>
<celldesigner:lineDirection index="0" value="horizontal"/>
<celldesigner:lineDirection index="1" value="vertical"/>
<celldesigner:lineDirection index="2" value="horizontal"/>
</celldesigner:listOfLineDirection>
</celldesigner:connectScheme>
<celldesigner:editPoints>0.39280226301344356,0.006055710156651628 0.3930398808239808,-0.009357315128930566</celldesigner:editPoints>
<celldesigner:line width="1.0" color="ff000000"/>
<celldesigner:listOfModification>
<celldesigner:modification type="CATALYSIS" modifiers="s28" aliases="sa28" targetLineIndex="-1,4" editPoints="0.23657907000654887,0.30782473559475676 0.8652446036516181,-0.17533691484102576">
<celldesigner:connectScheme connectPolicy="square">
<celldesigner:listOfLineDirection>
<celldesigner:lineDirection index="0" value="horizontal"/>
<celldesigner:lineDirection index="1" value="vertical"/>
<celldesigner:lineDirection index="2" value="horizontal"/>
</celldesigner:listOfLineDirection>
</celldesigner:connectScheme>
<celldesigner:linkTarget species="s28" alias="sa28">
<celldesigner:linkAnchor position="E"/>
</celldesigner:linkTarget>
<celldesigner:line width="1.0" color="ff000000"/>
</celldesigner:modification>
</celldesigner:listOfModification>
</celldesigner:extension>
</annotation>
<listOfReactants>
<speciesReference metaid="CDMT00031" species="s21">
<annotation>
<celldesigner:extension>
<celldesigner:alias>sa14</celldesigner:alias>
</celldesigner:extension>
</annotation>
</speciesReference>
</listOfReactants>
<listOfProducts>
<speciesReference metaid="CDMT00032" species="s30">
<annotation>
<celldesigner:extension>
<celldesigner:alias>sa18</celldesigner:alias>
</celldesigner:extension>
</annotation>
</speciesReference>
</listOfProducts>
<listOfModifiers>
<modifierSpeciesReference metaid="CDMT00051" species="s28">
<annotation>
<celldesigner:extension>
<celldesigner:alias>sa28</celldesigner:alias>
</celldesigner:extension>
</annotation>
</modifierSpeciesReference>
</listOfModifiers>
</reaction>
<reaction metaid="re17" id="re17" reversible="false">
<notes>
<html xmlns="http://www.w3.org/1999/xhtml">
<head>
<title/>
</head>
<body>PMID: 25756610 
PMID: 17463251
</body>
</html>
</notes>
<annotation>
<celldesigner:extension>
<celldesigner:reactionType>STATE_TRANSITION</celldesigner:reactionType>
<celldesigner:baseReactants>
<celldesigner:baseReactant species="s29" alias="sa19">
<celldesigner:linkAnchor position="E"/>
</celldesigner:baseReactant>
</celldesigner:baseReactants>
<celldesigner:baseProducts>
<celldesigner:baseProduct species="s24" alias="sa24">
<celldesigner:linkAnchor position="W"/>
</celldesigner:baseProduct>
</celldesigner:baseProducts>
<celldesigner:connectScheme connectPolicy="square" rectangleIndex="1">
<celldesigner:listOfLineDirection>
<celldesigner:lineDirection index="0" value="horizontal"/>
<celldesigner:lineDirection index="1" value="vertical"/>
<celldesigner:lineDirection index="2" value="horizontal"/>
</celldesigner:listOfLineDirection>
</celldesigner:connectScheme>
<celldesigner:editPoints>0.2639767034565743,0.011421326869491821 0.26584518876635244,-0.031764250261915095</celldesigner:editPoints>
<celldesigner:line width="1.0" color="ff000000"/>
</celldesigner:extension>
</annotation>
<listOfReactants>
<speciesReference metaid="CDMT00035" species="s29">
<annotation>
<celldesigner:extension>
<celldesigner:alias>sa19</celldesigner:alias>
</celldesigner:extension>
</annotation>
</speciesReference>
</listOfReactants>
<listOfProducts>
<speciesReference metaid="CDMT00036" species="s24">
<annotation>
<celldesigner:extension>
<celldesigner:alias>sa24</celldesigner:alias>
</celldesigner:extension>
</annotation>
</speciesReference>
</listOfProducts>
</reaction>
<reaction metaid="re18" id="re18" reversible="false">
<notes>
<html xmlns="http://www.w3.org/1999/xhtml">
<head>
<title/>
</head>
<body>PMID: 17463251
</body>
</html>
</notes>
<annotation>
<celldesigner:extension>
<celldesigner:reactionType>STATE_TRANSITION</celldesigner:reactionType>
<celldesigner:baseReactants>
<celldesigner:baseReactant species="s30" alias="sa18">
<celldesigner:linkAnchor position="E"/>
</celldesigner:baseReactant>
</celldesigner:baseReactants>
<celldesigner:baseProducts>
<celldesigner:baseProduct species="s25" alias="sa25">
<celldesigner:linkAnchor position="W"/>
</celldesigner:baseProduct>
</celldesigner:baseProducts>
<celldesigner:connectScheme connectPolicy="square" rectangleIndex="1">
<celldesigner:listOfLineDirection>
<celldesigner:lineDirection index="0" value="horizontal"/>
<celldesigner:lineDirection index="1" value="vertical"/>
<celldesigner:lineDirection index="2" value="horizontal"/>
</celldesigner:listOfLineDirection>
</celldesigner:connectScheme>
<celldesigner:editPoints>0.24093845567066197,0.007328564521682068 0.24186277912415477,-0.023060069526941618</celldesigner:editPoints>
<celldesigner:line width="1.0" color="ff000000"/>
</celldesigner:extension>
</annotation>
<listOfReactants>
<speciesReference metaid="CDMT00037" species="s30">
<annotation>
<celldesigner:extension>
<celldesigner:alias>sa18</celldesigner:alias>
</celldesigner:extension>
</annotation>
</speciesReference>
</listOfReactants>
<listOfProducts>
<speciesReference metaid="CDMT00038" species="s25">
<annotation>
<celldesigner:extension>
<celldesigner:alias>sa25</celldesigner:alias>
</celldesigner:extension>
</annotation>
</speciesReference>
</listOfProducts>
</reaction>
<reaction metaid="re19" id="re19" reversible="false">
<notes>
<html xmlns="http://www.w3.org/1999/xhtml">
<head>
<title/>
</head>
<body>PMID: 19833968
</body>
</html>
</notes>
<annotation>
<celldesigner:extension>
<celldesigner:reactionType>STATE_TRANSITION</celldesigner:reactionType>
<celldesigner:baseReactants>
<celldesigner:baseReactant species="s12" alias="sa12">
<celldesigner:linkAnchor position="E"/>
</celldesigner:baseReactant>
</celldesigner:baseReactants>
<celldesigner:baseProducts>
<celldesigner:baseProduct species="s20" alias="sa15">
<celldesigner:linkAnchor position="W"/>
</celldesigner:baseProduct>
</celldesigner:baseProducts>
<celldesigner:connectScheme connectPolicy="square" rectangleIndex="1">
<celldesigner:listOfLineDirection>
<celldesigner:lineDirection index="0" value="horizontal"/>
<celldesigner:lineDirection index="1" value="vertical"/>
<celldesigner:lineDirection index="2" value="horizontal"/>
</celldesigner:listOfLineDirection>
</celldesigner:connectScheme>
<celldesigner:editPoints>0.4999988047312396,7.730672362100677E-4 0.5000011952687604,-7.730672362207258E-4</celldesigner:editPoints>
<celldesigner:line width="1.0" color="ff000000"/>
<celldesigner:listOfModification>
<celldesigner:modification type="CATALYSIS" modifiers="s457" aliases="sa369" targetLineIndex="-1,6" editPoints="0.015190242401120102,0.03663538339484429 0.35387522043258635,-0.06189637705257933 0.4185991382406904,0.12546853597574525 0.9836505019967481,-0.053371645561134606">
<celldesigner:connectScheme connectPolicy="direct">
<celldesigner:listOfLineDirection>
<celldesigner:lineDirection index="0" value="unknown"/>
<celldesigner:lineDirection index="1" value="unknown"/>
<celldesigner:lineDirection index="2" value="unknown"/>
<celldesigner:lineDirection index="3" value="unknown"/>
<celldesigner:lineDirection index="4" value="unknown"/>
</celldesigner:listOfLineDirection>
</celldesigner:connectScheme>
<celldesigner:linkTarget species="s457" alias="sa369">
<celldesigner:linkAnchor position="N"/>
</celldesigner:linkTarget>
<celldesigner:line width="1.0" color="ff000000"/>
</celldesigner:modification>
</celldesigner:listOfModification>
</celldesigner:extension>
</annotation>
<listOfReactants>
<speciesReference metaid="CDMT00039" species="s12">
<annotation>
<celldesigner:extension>
<celldesigner:alias>sa12</celldesigner:alias>
</celldesigner:extension>
</annotation>
</speciesReference>
</listOfReactants>
<listOfProducts>
<speciesReference metaid="CDMT00040" species="s20">
<annotation>
<celldesigner:extension>
<celldesigner:alias>sa15</celldesigner:alias>
</celldesigner:extension>
</annotation>
</speciesReference>
</listOfProducts>
<listOfModifiers>
<modifierSpeciesReference metaid="CDMT00026" species="s457">
<annotation>
<celldesigner:extension>
<celldesigner:alias>sa369</celldesigner:alias>
</celldesigner:extension>
</annotation>
</modifierSpeciesReference>
</listOfModifiers>
</reaction>
<reaction metaid="re20" id="re20" reversible="false">
<notes>
<html xmlns="http://www.w3.org/1999/xhtml">
<head>
<title/>
</head>
<body>PMID: 20123978
</body>
</html>
</notes>
<annotation>
<celldesigner:extension>
<celldesigner:reactionType>STATE_TRANSITION</celldesigner:reactionType>
<celldesigner:baseReactants>
<celldesigner:baseReactant species="s13" alias="sa13">
<celldesigner:linkAnchor position="E"/>
</celldesigner:baseReactant>
</celldesigner:baseReactants>
<celldesigner:baseProducts>
<celldesigner:baseProduct species="s21" alias="sa14">
<celldesigner:linkAnchor position="W"/>
</celldesigner:baseProduct>
</celldesigner:baseProducts>
<celldesigner:connectScheme connectPolicy="square" rectangleIndex="1">
<celldesigner:listOfLineDirection>
<celldesigner:lineDirection index="0" value="horizontal"/>
<celldesigner:lineDirection index="1" value="vertical"/>
<celldesigner:lineDirection index="2" value="horizontal"/>
</celldesigner:listOfLineDirection>
</celldesigner:connectScheme>
<celldesigner:editPoints>0.4669161344494217,7.355642647937088E-4 0.46691861622446673,-8.397988144039914E-4</celldesigner:editPoints>
<celldesigner:line width="1.0" color="ff000000"/>
<celldesigner:listOfModification>
<celldesigner:modification type="CATALYSIS" modifiers="s456" aliases="sa368" targetLineIndex="-1,6" editPoints="0.015533362087273517,0.06344488884894339 0.9869657557999147,-0.08905466863645017">
<celldesigner:connectScheme connectPolicy="direct">
<celldesigner:listOfLineDirection>
<celldesigner:lineDirection index="0" value="unknown"/>
<celldesigner:lineDirection index="1" value="unknown"/>
<celldesigner:lineDirection index="2" value="unknown"/>
</celldesigner:listOfLineDirection>
</celldesigner:connectScheme>
<celldesigner:linkTarget species="s456" alias="sa368">
<celldesigner:linkAnchor position="N"/>
</celldesigner:linkTarget>
<celldesigner:line width="1.0" color="ff000000"/>
</celldesigner:modification>
</celldesigner:listOfModification>
</celldesigner:extension>
</annotation>
<listOfReactants>
<speciesReference metaid="CDMT00041" species="s13">
<annotation>
<celldesigner:extension>
<celldesigner:alias>sa13</celldesigner:alias>
</celldesigner:extension>
</annotation>
</speciesReference>
</listOfReactants>
<listOfProducts>
<speciesReference metaid="CDMT00042" species="s21">
<annotation>
<celldesigner:extension>
<celldesigner:alias>sa14</celldesigner:alias>
</celldesigner:extension>
</annotation>
</speciesReference>
</listOfProducts>
<listOfModifiers>
<modifierSpeciesReference metaid="CDMT00027" species="s456">
<annotation>
<celldesigner:extension>
<celldesigner:alias>sa368</celldesigner:alias>
</celldesigner:extension>
</annotation>
</modifierSpeciesReference>
</listOfModifiers>
</reaction>
<reaction metaid="re21" id="re21" reversible="false">
<notes>
<html xmlns="http://www.w3.org/1999/xhtml">
<head>
<title/>
</head>
<body>PMID: 24728990 
</body>
</html>
</notes>
<annotation>
<celldesigner:extension>
<celldesigner:reactionType>STATE_TRANSITION</celldesigner:reactionType>
<celldesigner:baseReactants>
<celldesigner:baseReactant species="s38" alias="sa29">
<celldesigner:linkAnchor position="ENE"/>
</celldesigner:baseReactant>
</celldesigner:baseReactants>
<celldesigner:baseProducts>
<celldesigner:baseProduct species="s36" alias="sa30">
<celldesigner:linkAnchor position="WNW"/>
</celldesigner:baseProduct>
</celldesigner:baseProducts>
<celldesigner:connectScheme connectPolicy="square" rectangleIndex="1">
<celldesigner:listOfLineDirection>
<celldesigner:lineDirection index="0" value="horizontal"/>
<celldesigner:lineDirection index="1" value="vertical"/>
<celldesigner:lineDirection index="2" value="horizontal"/>
</celldesigner:listOfLineDirection>
</celldesigner:connectScheme>
<celldesigner:editPoints>0.45782463929043615,-0.015260821309677652 0.4589345172034953,0.018035516093217296</celldesigner:editPoints>
<celldesigner:line width="1.0" color="ff000000"/>
<celldesigner:listOfModification>
<celldesigner:modification type="CATALYSIS" modifiers="s35" aliases="sa32" targetLineIndex="-1,5" editPoints="0.9472452640601006,0.223543449413782">
<celldesigner:connectScheme connectPolicy="square">
<celldesigner:listOfLineDirection>
<celldesigner:lineDirection index="0" value="vertical"/>
<celldesigner:lineDirection index="1" value="horizontal"/>
</celldesigner:listOfLineDirection>
</celldesigner:connectScheme>
<celldesigner:linkTarget species="s35" alias="sa32">
<celldesigner:linkAnchor position="S"/>
</celldesigner:linkTarget>
<celldesigner:line width="1.0" color="ff000000"/>
</celldesigner:modification>
</celldesigner:listOfModification>
</celldesigner:extension>
</annotation>
<listOfReactants>
<speciesReference metaid="CDMT00056" species="s38">
<annotation>
<celldesigner:extension>
<celldesigner:alias>sa29</celldesigner:alias>
</celldesigner:extension>
</annotation>
</speciesReference>
</listOfReactants>
<listOfProducts>
<speciesReference metaid="CDMT00057" species="s36">
<annotation>
<celldesigner:extension>
<celldesigner:alias>sa30</celldesigner:alias>
</celldesigner:extension>
</annotation>
</speciesReference>
</listOfProducts>
<listOfModifiers>
<modifierSpeciesReference metaid="CDMT00058" species="s35">
<annotation>
<celldesigner:extension>
<celldesigner:alias>sa32</celldesigner:alias>
</celldesigner:extension>
</annotation>
</modifierSpeciesReference>
</listOfModifiers>
</reaction>
<reaction metaid="re22" id="re22" reversible="false">
<notes>
<html xmlns="http://www.w3.org/1999/xhtml">
<head>
<title/>
</head>
<body>PMID: 24728990 
</body>
</html>
</notes>
<annotation>
<celldesigner:extension>
<celldesigner:reactionType>STATE_TRANSITION</celldesigner:reactionType>
<celldesigner:baseReactants>
<celldesigner:baseReactant species="s36" alias="sa30">
<celldesigner:linkAnchor position="E"/>
</celldesigner:baseReactant>
</celldesigner:baseReactants>
<celldesigner:baseProducts>
<celldesigner:baseProduct species="s34" alias="sa31">
<celldesigner:linkAnchor position="W"/>
</celldesigner:baseProduct>
</celldesigner:baseProducts>
<celldesigner:connectScheme connectPolicy="square" rectangleIndex="1">
<celldesigner:listOfLineDirection>
<celldesigner:lineDirection index="0" value="horizontal"/>
<celldesigner:lineDirection index="1" value="vertical"/>
<celldesigner:lineDirection index="2" value="horizontal"/>
</celldesigner:listOfLineDirection>
</celldesigner:connectScheme>
<celldesigner:editPoints>0.2915856706470592,0.004859761177449684 0.2918633712857499,-0.011802277145239515</celldesigner:editPoints>
<celldesigner:line width="1.0" color="ff000000"/>
</celldesigner:extension>
</annotation>
<listOfReactants>
<speciesReference metaid="CDMT00059" species="s36">
<annotation>
<celldesigner:extension>
<celldesigner:alias>sa30</celldesigner:alias>
</celldesigner:extension>
</annotation>
</speciesReference>
</listOfReactants>
<listOfProducts>
<speciesReference metaid="CDMT00060" species="s34">
<annotation>
<celldesigner:extension>
<celldesigner:alias>sa31</celldesigner:alias>
</celldesigner:extension>
</annotation>
</speciesReference>
</listOfProducts>
</reaction>
<reaction metaid="re24" id="re24" reversible="false">
<notes>
<html xmlns="http://www.w3.org/1999/xhtml">
<head>
<title/>
</head>
<body>PMID: 21966515
</body>
</html>
</notes>
<annotation>
<celldesigner:extension>
<celldesigner:reactionType>STATE_TRANSITION</celldesigner:reactionType>
<celldesigner:baseReactants>
<celldesigner:baseReactant species="s36" alias="sa30">
<celldesigner:linkAnchor position="WSW"/>
</celldesigner:baseReactant>
</celldesigner:baseReactants>
<celldesigner:baseProducts>
<celldesigner:baseProduct species="s38" alias="sa29">
<celldesigner:linkAnchor position="ESE"/>
</celldesigner:baseProduct>
</celldesigner:baseProducts>
<celldesigner:connectScheme connectPolicy="square" rectangleIndex="1">
<celldesigner:listOfLineDirection>
<celldesigner:lineDirection index="0" value="horizontal"/>
<celldesigner:lineDirection index="1" value="vertical"/>
<celldesigner:lineDirection index="2" value="horizontal"/>
</celldesigner:listOfLineDirection>
</celldesigner:connectScheme>
<celldesigner:editPoints>0.5993340732517041,-0.01997780244172276 0.6004439511653246,0.013318534961154427</celldesigner:editPoints>
<celldesigner:line width="1.0" color="ff000000"/>
<celldesigner:listOfModification>
<celldesigner:modification type="CATALYSIS" modifiers="s39" aliases="sa35" targetLineIndex="-1,5" editPoints="0.022096599309929132,-0.0632866675033279 0.9134365722035227,0.2479255199438244">
<celldesigner:connectScheme connectPolicy="square">
<celldesigner:listOfLineDirection>
<celldesigner:lineDirection index="0" value="horizontal"/>
<celldesigner:lineDirection index="1" value="vertical"/>
<celldesigner:lineDirection index="2" value="horizontal"/>
</celldesigner:listOfLineDirection>
</celldesigner:connectScheme>
<celldesigner:linkTarget species="s39" alias="sa35">
<celldesigner:linkAnchor position="W"/>
</celldesigner:linkTarget>
<celldesigner:line width="1.0" color="ff000000"/>
</celldesigner:modification>
</celldesigner:listOfModification>
</celldesigner:extension>
</annotation>
<listOfReactants>
<speciesReference metaid="CDMT00064" species="s36">
<annotation>
<celldesigner:extension>
<celldesigner:alias>sa30</celldesigner:alias>
</celldesigner:extension>
</annotation>
</speciesReference>
</listOfReactants>
<listOfProducts>
<speciesReference metaid="CDMT00065" species="s38">
<annotation>
<celldesigner:extension>
<celldesigner:alias>sa29</celldesigner:alias>
</celldesigner:extension>
</annotation>
</speciesReference>
</listOfProducts>
<listOfModifiers>
<modifierSpeciesReference metaid="CDMT00066" species="s39">
<annotation>
<celldesigner:extension>
<celldesigner:alias>sa35</celldesigner:alias>
</celldesigner:extension>
</annotation>
</modifierSpeciesReference>
</listOfModifiers>
</reaction>
<reaction metaid="re25" id="re25" reversible="false">
<notes>
<html xmlns="http://www.w3.org/1999/xhtml">
<head>
<title/>
</head>
<body>PMID: 23213472
PMID: 25238854
</body>
</html>
</notes>
<annotation>
<celldesigner:extension>
<celldesigner:reactionType>STATE_TRANSITION</celldesigner:reactionType>
<celldesigner:baseReactants>
<celldesigner:baseReactant species="s18" alias="sa21">
<celldesigner:linkAnchor position="WNW"/>
</celldesigner:baseReactant>
</celldesigner:baseReactants>
<celldesigner:baseProducts>
<celldesigner:baseProduct species="s31" alias="sa17">
<celldesigner:linkAnchor position="ENE"/>
</celldesigner:baseProduct>
</celldesigner:baseProducts>
<celldesigner:connectScheme connectPolicy="square" rectangleIndex="1">
<celldesigner:listOfLineDirection>
<celldesigner:lineDirection index="0" value="horizontal"/>
<celldesigner:lineDirection index="1" value="vertical"/>
<celldesigner:lineDirection index="2" value="horizontal"/>
</celldesigner:listOfLineDirection>
</celldesigner:connectScheme>
<celldesigner:editPoints>0.5283536902191059,0.008145464294472049 0.5285913080302009,-0.007267560991103039</celldesigner:editPoints>
<celldesigner:line width="1.0" color="ff000000"/>
<celldesigner:listOfModification>
<celldesigner:modification type="CATALYSIS" modifiers="s39" aliases="sa35" targetLineIndex="-1,4" editPoints="0.21050242959929388,0.28440165187664235 0.8565660083868307,-0.1937880917939836">
<celldesigner:connectScheme connectPolicy="square">
<celldesigner:listOfLineDirection>
<celldesigner:lineDirection index="0" value="horizontal"/>
<celldesigner:lineDirection index="1" value="vertical"/>
<celldesigner:lineDirection index="2" value="horizontal"/>
</celldesigner:listOfLineDirection>
</celldesigner:connectScheme>
<celldesigner:linkTarget species="s39" alias="sa35">
<celldesigner:linkAnchor position="WSW"/>
</celldesigner:linkTarget>
<celldesigner:line width="1.0" color="ff000000"/>
</celldesigner:modification>
</celldesigner:listOfModification>
</celldesigner:extension>
</annotation>
<listOfReactants>
<speciesReference metaid="CDMT00067" species="s18">
<annotation>
<celldesigner:extension>
<celldesigner:alias>sa21</celldesigner:alias>
</celldesigner:extension>
</annotation>
</speciesReference>
</listOfReactants>
<listOfProducts>
<speciesReference metaid="CDMT00068" species="s31">
<annotation>
<celldesigner:extension>
<celldesigner:alias>sa17</celldesigner:alias>
</celldesigner:extension>
</annotation>
</speciesReference>
</listOfProducts>
<listOfModifiers>
<modifierSpeciesReference metaid="CDMT00069" species="s39">
<annotation>
<celldesigner:extension>
<celldesigner:alias>sa35</celldesigner:alias>
</celldesigner:extension>
</annotation>
</modifierSpeciesReference>
</listOfModifiers>
</reaction>
<reaction metaid="re27" id="re27" reversible="false">
<notes>
<html xmlns="http://www.w3.org/1999/xhtml">
<head>
<title/>
</head>
<body>PMID: 25756610 
</body>
</html>
</notes>
<annotation>
<celldesigner:extension>
<celldesigner:reactionType>STATE_TRANSITION</celldesigner:reactionType>
<celldesigner:baseReactants>
<celldesigner:baseReactant species="s29" alias="sa19">
<celldesigner:linkAnchor position="WNW"/>
</celldesigner:baseReactant>
</celldesigner:baseReactants>
<celldesigner:baseProducts>
<celldesigner:baseProduct species="s20" alias="sa15">
<celldesigner:linkAnchor position="ENE"/>
</celldesigner:baseProduct>
</celldesigner:baseProducts>
<celldesigner:connectScheme connectPolicy="square" rectangleIndex="1">
<celldesigner:listOfLineDirection>
<celldesigner:lineDirection index="0" value="horizontal"/>
<celldesigner:lineDirection index="1" value="vertical"/>
<celldesigner:lineDirection index="2" value="horizontal"/>
</celldesigner:listOfLineDirection>
</celldesigner:connectScheme>
<celldesigner:editPoints>0.5381794938389355,0.008296945648783804 0.5384171116496148,-0.007116079636798389</celldesigner:editPoints>
<celldesigner:line width="1.0" color="ff000000"/>
<celldesigner:listOfModification>
<celldesigner:modification type="CATALYSIS" modifiers="s39" aliases="sa35" targetLineIndex="-1,4" editPoints="0.01873444498069965,0.09985812345532707 0.9847334564455252,-0.08137355510503141">
<celldesigner:connectScheme connectPolicy="square">
<celldesigner:listOfLineDirection>
<celldesigner:lineDirection index="0" value="horizontal"/>
<celldesigner:lineDirection index="1" value="vertical"/>
<celldesigner:lineDirection index="2" value="horizontal"/>
</celldesigner:listOfLineDirection>
</celldesigner:connectScheme>
<celldesigner:linkTarget species="s39" alias="sa35">
<celldesigner:linkAnchor position="WNW"/>
</celldesigner:linkTarget>
<celldesigner:line width="1.0" color="ff000000"/>
</celldesigner:modification>
<celldesigner:modification type="CATALYSIS" modifiers="s258" aliases="sa221" targetLineIndex="-1,5" editPoints="0.9990287734850174,0.05650880601227293">
<celldesigner:connectScheme connectPolicy="direct">
<celldesigner:listOfLineDirection>
<celldesigner:lineDirection index="0" value="unknown"/>
<celldesigner:lineDirection index="1" value="unknown"/>
</celldesigner:listOfLineDirection>
</celldesigner:connectScheme>
<celldesigner:linkTarget species="s258" alias="sa221">
<celldesigner:linkAnchor position="ENE"/>
</celldesigner:linkTarget>
<celldesigner:line width="1.0" color="ff000000"/>
</celldesigner:modification>
</celldesigner:listOfModification>
</celldesigner:extension>
</annotation>
<listOfReactants>
<speciesReference metaid="CDMT00070" species="s29">
<annotation>
<celldesigner:extension>
<celldesigner:alias>sa19</celldesigner:alias>
</celldesigner:extension>
</annotation>
</speciesReference>
</listOfReactants>
<listOfProducts>
<speciesReference metaid="CDMT00071" species="s20">
<annotation>
<celldesigner:extension>
<celldesigner:alias>sa15</celldesigner:alias>
</celldesigner:extension>
</annotation>
</speciesReference>
</listOfProducts>
<listOfModifiers>
<modifierSpeciesReference metaid="CDMT00072" species="s39">
<annotation>
<celldesigner:extension>
<celldesigner:alias>sa35</celldesigner:alias>
</celldesigner:extension>
</annotation>
</modifierSpeciesReference>
<modifierSpeciesReference metaid="CDMT00295" species="s258">
<annotation>
<celldesigner:extension>
<celldesigner:alias>sa221</celldesigner:alias>
</celldesigner:extension>
</annotation>
</modifierSpeciesReference>
</listOfModifiers>
</reaction>
<reaction metaid="re38" id="re38" reversible="false">
<notes>
<html xmlns="http://www.w3.org/1999/xhtml">
<head>
<title/>
</head>
<body>PMID: 16484495 
</body>
</html>
</notes>
<annotation>
<celldesigner:extension>
<celldesigner:reactionType>STATE_TRANSITION</celldesigner:reactionType>
<celldesigner:baseReactants>
<celldesigner:baseReactant species="s103" alias="sa74">
<celldesigner:linkAnchor position="N"/>
</celldesigner:baseReactant>
</celldesigner:baseReactants>
<celldesigner:baseProducts>
<celldesigner:baseProduct species="s104" alias="sa76">
<celldesigner:linkAnchor position="S"/>
</celldesigner:baseProduct>
</celldesigner:baseProducts>
<celldesigner:connectScheme connectPolicy="square" rectangleIndex="1">
<celldesigner:listOfLineDirection>
<celldesigner:lineDirection index="0" value="vertical"/>
<celldesigner:lineDirection index="1" value="horizontal"/>
<celldesigner:lineDirection index="2" value="vertical"/>
</celldesigner:listOfLineDirection>
</celldesigner:connectScheme>
<celldesigner:editPoints>0.5379212089155878,0.010251861604892554 0.5382842956807679,-0.008799514544199027</celldesigner:editPoints>
<celldesigner:line width="1.0" color="ff000000"/>
<celldesigner:listOfModification>
<celldesigner:modification type="CATALYSIS" modifiers="s37" aliases="sa34" targetLineIndex="-1,5" editPoints="0.78156313251319,0.3656341500551443 0.9611240155402232,-0.018187126470253112">
<celldesigner:connectScheme connectPolicy="square">
<celldesigner:listOfLineDirection>
<celldesigner:lineDirection index="0" value="vertical"/>
<celldesigner:lineDirection index="1" value="horizontal"/>
<celldesigner:lineDirection index="2" value="vertical"/>
</celldesigner:listOfLineDirection>
</celldesigner:connectScheme>
<celldesigner:linkTarget species="s37" alias="sa34">
<celldesigner:linkAnchor position="NNW"/>
</celldesigner:linkTarget>
<celldesigner:line width="1.0" color="ff000000"/>
</celldesigner:modification>
</celldesigner:listOfModification>
</celldesigner:extension>
</annotation>
<listOfReactants>
<speciesReference metaid="CDMT00089" species="s103">
<annotation>
<celldesigner:extension>
<celldesigner:alias>sa74</celldesigner:alias>
</celldesigner:extension>
</annotation>
</speciesReference>
</listOfReactants>
<listOfProducts>
<speciesReference metaid="CDMT00090" species="s104">
<annotation>
<celldesigner:extension>
<celldesigner:alias>sa76</celldesigner:alias>
</celldesigner:extension>
</annotation>
</speciesReference>
</listOfProducts>
<listOfModifiers>
<modifierSpeciesReference metaid="CDMT00187" species="s37">
<annotation>
<celldesigner:extension>
<celldesigner:alias>sa34</celldesigner:alias>
</celldesigner:extension>
</annotation>
</modifierSpeciesReference>
</listOfModifiers>
</reaction>
<reaction metaid="re49" id="re49" reversible="false">
<notes>
<html xmlns="http://www.w3.org/1999/xhtml">
<head>
<title/>
</head>
<body>PMID: 27238018
</body>
</html>
</notes>
<annotation>
<celldesigner:extension>
<celldesigner:reactionType>STATE_TRANSITION</celldesigner:reactionType>
<celldesigner:baseReactants>
<celldesigner:baseReactant species="s112" alias="sa89">
<celldesigner:linkAnchor position="E"/>
</celldesigner:baseReactant>
</celldesigner:baseReactants>
<celldesigner:baseProducts>
<celldesigner:baseProduct species="s113" alias="sa90">
<celldesigner:linkAnchor position="W"/>
</celldesigner:baseProduct>
</celldesigner:baseProducts>
<celldesigner:connectScheme connectPolicy="square" rectangleIndex="1">
<celldesigner:listOfLineDirection>
<celldesigner:lineDirection index="0" value="horizontal"/>
<celldesigner:lineDirection index="1" value="vertical"/>
<celldesigner:lineDirection index="2" value="horizontal"/>
</celldesigner:listOfLineDirection>
</celldesigner:connectScheme>
<celldesigner:editPoints>0.4554572829890695,-0.010629108121101183 0.45600161250426297,0.012695411610167184</celldesigner:editPoints>
<celldesigner:line width="1.0" color="ff000000"/>
<celldesigner:listOfModification>
<celldesigner:modification type="CATALYSIS" modifiers="s219" aliases="sa185" targetLineIndex="-1,6" editPoints="0.9919378693603029,-0.08942668890911065">
<celldesigner:connectScheme connectPolicy="square">
<celldesigner:listOfLineDirection>
<celldesigner:lineDirection index="0" value="vertical"/>
<celldesigner:lineDirection index="1" value="horizontal"/>
</celldesigner:listOfLineDirection>
</celldesigner:connectScheme>
<celldesigner:linkTarget species="s219" alias="sa185">
<celldesigner:linkAnchor position="S"/>
</celldesigner:linkTarget>
<celldesigner:line width="1.0" color="ff000000"/>
</celldesigner:modification>
</celldesigner:listOfModification>
</celldesigner:extension>
</annotation>
<listOfReactants>
<speciesReference metaid="CDMT00119" species="s112">
<annotation>
<celldesigner:extension>
<celldesigner:alias>sa89</celldesigner:alias>
</celldesigner:extension>
</annotation>
</speciesReference>
</listOfReactants>
<listOfProducts>
<speciesReference metaid="CDMT00120" species="s113">
<annotation>
<celldesigner:extension>
<celldesigner:alias>sa90</celldesigner:alias>
</celldesigner:extension>
</annotation>
</speciesReference>
</listOfProducts>
<listOfModifiers>
<modifierSpeciesReference metaid="CDMT00198" species="s219">
<annotation>
<celldesigner:extension>
<celldesigner:alias>sa185</celldesigner:alias>
</celldesigner:extension>
</annotation>
</modifierSpeciesReference>
</listOfModifiers>
</reaction>
<reaction metaid="re55" id="re55" reversible="false">
<notes>
<html xmlns="http://www.w3.org/1999/xhtml">
<head>
<title/>
</head>
<body>PMID: 18662547
</body>
</html>
</notes>
<annotation>
<celldesigner:extension>
<celldesigner:reactionType>STATE_TRANSITION</celldesigner:reactionType>
<celldesigner:baseReactants>
<celldesigner:baseReactant species="s172" alias="sa96">
<celldesigner:linkAnchor position="E"/>
</celldesigner:baseReactant>
</celldesigner:baseReactants>
<celldesigner:baseProducts>
<celldesigner:baseProduct species="s171" alias="sa97">
<celldesigner:linkAnchor position="W"/>
</celldesigner:baseProduct>
</celldesigner:baseProducts>
<celldesigner:connectScheme connectPolicy="square" rectangleIndex="1">
<celldesigner:listOfLineDirection>
<celldesigner:lineDirection index="0" value="horizontal"/>
<celldesigner:lineDirection index="1" value="vertical"/>
<celldesigner:lineDirection index="2" value="horizontal"/>
</celldesigner:listOfLineDirection>
</celldesigner:connectScheme>
<celldesigner:editPoints>0.5666463536811293,-8.66504861342321E-4 0.5666486920702951,6.62672604462955E-4</celldesigner:editPoints>
<celldesigner:line width="1.0" color="ff000000"/>
<celldesigner:listOfModification>
<celldesigner:modification type="CATALYSIS" modifiers="s453" aliases="sa364" targetLineIndex="-1,7">
<celldesigner:connectScheme connectPolicy="direct">
<celldesigner:listOfLineDirection>
<celldesigner:lineDirection index="0" value="unknown"/>
</celldesigner:listOfLineDirection>
</celldesigner:connectScheme>
<celldesigner:linkTarget species="s453" alias="sa364">
<celldesigner:linkAnchor position="N"/>
</celldesigner:linkTarget>
<celldesigner:line width="1.0" color="ff000000"/>
</celldesigner:modification>
</celldesigner:listOfModification>
</celldesigner:extension>
</annotation>
<listOfReactants>
<speciesReference metaid="CDMT00134" species="s172">
<annotation>
<celldesigner:extension>
<celldesigner:alias>sa96</celldesigner:alias>
</celldesigner:extension>
</annotation>
</speciesReference>
</listOfReactants>
<listOfProducts>
<speciesReference metaid="CDMT00135" species="s171">
<annotation>
<celldesigner:extension>
<celldesigner:alias>sa97</celldesigner:alias>
</celldesigner:extension>
</annotation>
</speciesReference>
</listOfProducts>
<listOfModifiers>
<modifierSpeciesReference metaid="CDMT00044" species="s453">
<annotation>
<celldesigner:extension>
<celldesigner:alias>sa364</celldesigner:alias>
</celldesigner:extension>
</annotation>
</modifierSpeciesReference>
</listOfModifiers>
</reaction>
<reaction metaid="re59" id="re59" reversible="false">
<annotation>
<celldesigner:extension>
<celldesigner:reactionType>STATE_TRANSITION</celldesigner:reactionType>
<celldesigner:baseReactants>
<celldesigner:baseReactant species="s181" alias="sa106">
<celldesigner:linkAnchor position="E"/>
</celldesigner:baseReactant>
</celldesigner:baseReactants>
<celldesigner:baseProducts>
<celldesigner:baseProduct species="s455" alias="sa109">
<celldesigner:linkAnchor position="W"/>
</celldesigner:baseProduct>
</celldesigner:baseProducts>
<celldesigner:listOfReactantLinks>
<celldesigner:reactantLink reactant="s119" alias="sa105" targetLineIndex="-1,0">
<celldesigner:linkAnchor position="S"/>
<celldesigner:connectScheme connectPolicy="direct">
<celldesigner:listOfLineDirection>
<celldesigner:lineDirection index="0" value="unknown"/>
</celldesigner:listOfLineDirection>
</celldesigner:connectScheme>
<celldesigner:line width="1.0" color="ff000000" type="Curve"/>
</celldesigner:reactantLink>
</celldesigner:listOfReactantLinks>
<celldesigner:listOfProductLinks>
<celldesigner:productLink product="s118" alias="sa107" targetLineIndex="-1,1">
<celldesigner:linkAnchor position="S"/>
<celldesigner:connectScheme connectPolicy="direct">
<celldesigner:listOfLineDirection>
<celldesigner:lineDirection index="0" value="unknown"/>
</celldesigner:listOfLineDirection>
</celldesigner:connectScheme>
<celldesigner:line width="1.0" color="ff000000" type="Curve"/>
</celldesigner:productLink>
</celldesigner:listOfProductLinks>
<celldesigner:connectScheme connectPolicy="direct" rectangleIndex="1">
<celldesigner:listOfLineDirection>
<celldesigner:lineDirection index="0" value="unknown"/>
<celldesigner:lineDirection index="1" value="unknown"/>
<celldesigner:lineDirection index="2" value="unknown"/>
</celldesigner:listOfLineDirection>
</celldesigner:connectScheme>
<celldesigner:editPoints>0.053176547443984035,0.01874897925807062 0.6993957210516992,-0.013849420219314013</celldesigner:editPoints>
<celldesigner:line width="1.0" color="ff000000"/>
</celldesigner:extension>
</annotation>
<listOfReactants>
<speciesReference metaid="CDMT00146" species="s181">
<annotation>
<celldesigner:extension>
<celldesigner:alias>sa106</celldesigner:alias>
</celldesigner:extension>
</annotation>
</speciesReference>
<speciesReference metaid="CDMT00147" species="s119">
<annotation>
<celldesigner:extension>
<celldesigner:alias>sa105</celldesigner:alias>
</celldesigner:extension>
</annotation>
</speciesReference>
</listOfReactants>
<listOfProducts>
<speciesReference metaid="CDMT00148" species="s455">
<annotation>
<celldesigner:extension>
<celldesigner:alias>sa109</celldesigner:alias>
</celldesigner:extension>
</annotation>
</speciesReference>
<speciesReference metaid="CDMT00149" species="s118">
<annotation>
<celldesigner:extension>
<celldesigner:alias>sa107</celldesigner:alias>
</celldesigner:extension>
</annotation>
</speciesReference>
</listOfProducts>
</reaction>
<reaction metaid="re60" id="re60" reversible="false">
<annotation>
<celldesigner:extension>
<celldesigner:reactionType>STATE_TRANSITION</celldesigner:reactionType>
<celldesigner:baseReactants>
<celldesigner:baseReactant species="s171" alias="sa97">
<celldesigner:linkAnchor position="E"/>
</celldesigner:baseReactant>
</celldesigner:baseReactants>
<celldesigner:baseProducts>
<celldesigner:baseProduct species="s99" alias="sa110">
<celldesigner:linkAnchor position="W"/>
</celldesigner:baseProduct>
</celldesigner:baseProducts>
<celldesigner:connectScheme connectPolicy="square" rectangleIndex="1">
<celldesigner:listOfLineDirection>
<celldesigner:lineDirection index="0" value="horizontal"/>
<celldesigner:lineDirection index="1" value="vertical"/>
<celldesigner:lineDirection index="2" value="horizontal"/>
</celldesigner:listOfLineDirection>
</celldesigner:connectScheme>
<celldesigner:editPoints>0.5976620929120924,-0.0031709646337816366 0.5976902416643592,0.002134500465444944</celldesigner:editPoints>
<celldesigner:line width="1.0" color="ff000000"/>
</celldesigner:extension>
</annotation>
<listOfReactants>
<speciesReference metaid="CDMT00150" species="s171">
<annotation>
<celldesigner:extension>
<celldesigner:alias>sa97</celldesigner:alias>
</celldesigner:extension>
</annotation>
</speciesReference>
</listOfReactants>
<listOfProducts>
<speciesReference metaid="CDMT00151" species="s99">
<annotation>
<celldesigner:extension>
<celldesigner:alias>sa110</celldesigner:alias>
</celldesigner:extension>
</annotation>
</speciesReference>
</listOfProducts>
</reaction>
<reaction metaid="re66" id="re66" reversible="false">
<notes>
<html xmlns="http://www.w3.org/1999/xhtml">
<head>
<title/>
</head>
<body>PMID: 19330005 
</body>
</html>
</notes>
<annotation>
<celldesigner:extension>
<celldesigner:reactionType>STATE_TRANSITION</celldesigner:reactionType>
<celldesigner:baseReactants>
<celldesigner:baseReactant species="s179" alias="sa117">
<celldesigner:linkAnchor position="S"/>
</celldesigner:baseReactant>
</celldesigner:baseReactants>
<celldesigner:baseProducts>
<celldesigner:baseProduct species="s171" alias="sa81">
<celldesigner:linkAnchor position="N"/>
</celldesigner:baseProduct>
</celldesigner:baseProducts>
<celldesigner:connectScheme connectPolicy="square" rectangleIndex="1">
<celldesigner:listOfLineDirection>
<celldesigner:lineDirection index="0" value="vertical"/>
<celldesigner:lineDirection index="1" value="horizontal"/>
<celldesigner:lineDirection index="2" value="vertical"/>
</celldesigner:listOfLineDirection>
</celldesigner:connectScheme>
<celldesigner:editPoints>0.49227431540549205,4.225530604333727E-4 0.49227505220181556,-4.358154058365926E-4</celldesigner:editPoints>
<celldesigner:line width="1.0" color="ff000000"/>
<celldesigner:listOfModification>
<celldesigner:modification type="CATALYSIS" modifiers="s177" aliases="sa83" targetLineIndex="-1,4" editPoints="0.9893778614215236,0.1025149196482893">
<celldesigner:connectScheme connectPolicy="square">
<celldesigner:listOfLineDirection>
<celldesigner:lineDirection index="0" value="horizontal"/>
<celldesigner:lineDirection index="1" value="vertical"/>
</celldesigner:listOfLineDirection>
</celldesigner:connectScheme>
<celldesigner:linkTarget species="s177" alias="sa83">
<celldesigner:linkAnchor position="E"/>
</celldesigner:linkTarget>
<celldesigner:line width="1.0" color="ff000000"/>
</celldesigner:modification>
</celldesigner:listOfModification>
</celldesigner:extension>
</annotation>
<listOfReactants>
<speciesReference metaid="CDMT00167" species="s179">
<annotation>
<celldesigner:extension>
<celldesigner:alias>sa117</celldesigner:alias>
</celldesigner:extension>
</annotation>
</speciesReference>
</listOfReactants>
<listOfProducts>
<speciesReference metaid="CDMT00168" species="s171">
<annotation>
<celldesigner:extension>
<celldesigner:alias>sa81</celldesigner:alias>
</celldesigner:extension>
</annotation>
</speciesReference>
</listOfProducts>
<listOfModifiers>
<modifierSpeciesReference metaid="CDMT00169" species="s177">
<annotation>
<celldesigner:extension>
<celldesigner:alias>sa83</celldesigner:alias>
</celldesigner:extension>
</annotation>
</modifierSpeciesReference>
</listOfModifiers>
</reaction>
<reaction metaid="re84" id="re84" reversible="false">
<notes>
<html xmlns="http://www.w3.org/1999/xhtml">
<head>
<title/>
</head>
<body>PMID:  27238018
</body>
</html>
</notes>
<annotation>
<celldesigner:extension>
<celldesigner:reactionType>STATE_TRANSITION</celldesigner:reactionType>
<celldesigner:baseReactants>
<celldesigner:baseReactant species="s103" alias="sa74">
<celldesigner:linkAnchor position="E"/>
</celldesigner:baseReactant>
</celldesigner:baseReactants>
<celldesigner:baseProducts>
<celldesigner:baseProduct species="s226" alias="sa191">
<celldesigner:linkAnchor position="W"/>
</celldesigner:baseProduct>
</celldesigner:baseProducts>
<celldesigner:connectScheme connectPolicy="square" rectangleIndex="1">
<celldesigner:listOfLineDirection>
<celldesigner:lineDirection index="0" value="horizontal"/>
<celldesigner:lineDirection index="1" value="vertical"/>
<celldesigner:lineDirection index="2" value="horizontal"/>
</celldesigner:listOfLineDirection>
</celldesigner:connectScheme>
<celldesigner:editPoints>0.502706148330148,-0.011324930940894262 0.5032133987077785,0.011191575775811202</celldesigner:editPoints>
<celldesigner:line width="1.0" color="ff000000"/>
<celldesigner:listOfModification>
<celldesigner:modification type="CATALYSIS" modifiers="s341" aliases="csa25" targetLineIndex="-1,4" editPoints="0.8798813277772348,-0.3251002565458929">
<celldesigner:connectScheme connectPolicy="square">
<celldesigner:listOfLineDirection>
<celldesigner:lineDirection index="0" value="vertical"/>
<celldesigner:lineDirection index="1" value="horizontal"/>
</celldesigner:listOfLineDirection>
</celldesigner:connectScheme>
<celldesigner:linkTarget species="s341" alias="csa25">
<celldesigner:linkAnchor position="S"/>
</celldesigner:linkTarget>
<celldesigner:line width="1.0" color="ff000000"/>
</celldesigner:modification>
</celldesigner:listOfModification>
</celldesigner:extension>
</annotation>
<listOfReactants>
<speciesReference metaid="CDMT00225" species="s103">
<annotation>
<celldesigner:extension>
<celldesigner:alias>sa74</celldesigner:alias>
</celldesigner:extension>
</annotation>
</speciesReference>
</listOfReactants>
<listOfProducts>
<speciesReference metaid="CDMT00226" species="s226">
<annotation>
<celldesigner:extension>
<celldesigner:alias>sa191</celldesigner:alias>
</celldesigner:extension>
</annotation>
</speciesReference>
</listOfProducts>
<listOfModifiers>
<modifierSpeciesReference metaid="CDMT00227" species="s341">
<annotation>
<celldesigner:extension>
<celldesigner:alias>csa25</celldesigner:alias>
</celldesigner:extension>
</annotation>
</modifierSpeciesReference>
</listOfModifiers>
</reaction>
<reaction metaid="re85" id="re85" reversible="false">
<notes>
<html xmlns="http://www.w3.org/1999/xhtml">
<head>
<title/>
</head>
<body>PMID: 20534529
</body>
</html>
</notes>
<annotation>
<celldesigner:extension>
<celldesigner:reactionType>STATE_TRANSITION</celldesigner:reactionType>
<celldesigner:baseReactants>
<celldesigner:baseReactant species="s226" alias="sa191">
<celldesigner:linkAnchor position="E"/>
</celldesigner:baseReactant>
</celldesigner:baseReactants>
<celldesigner:baseProducts>
<celldesigner:baseProduct species="s112" alias="sa89">
<celldesigner:linkAnchor position="W"/>
</celldesigner:baseProduct>
</celldesigner:baseProducts>
<celldesigner:connectScheme connectPolicy="square" rectangleIndex="1">
<celldesigner:listOfLineDirection>
<celldesigner:lineDirection index="0" value="horizontal"/>
<celldesigner:lineDirection index="1" value="vertical"/>
<celldesigner:lineDirection index="2" value="horizontal"/>
</celldesigner:listOfLineDirection>
</celldesigner:connectScheme>
<celldesigner:editPoints>0.5026264174733193,-0.021305680729494014 0.5044199967065452,0.021006992388439727</celldesigner:editPoints>
<celldesigner:line width="1.0" color="ff000000"/>
<celldesigner:listOfModification>
<celldesigner:modification type="CATALYSIS" modifiers="s115" aliases="sa92" targetLineIndex="-1,4" editPoints="0.1447859261524247,0.3692518012068646 1.0115268615431123,0.029397293646987066">
<celldesigner:connectScheme connectPolicy="square">
<celldesigner:listOfLineDirection>
<celldesigner:lineDirection index="0" value="horizontal"/>
<celldesigner:lineDirection index="1" value="vertical"/>
<celldesigner:lineDirection index="2" value="horizontal"/>
</celldesigner:listOfLineDirection>
</celldesigner:connectScheme>
<celldesigner:linkTarget species="s115" alias="sa92">
<celldesigner:linkAnchor position="W"/>
</celldesigner:linkTarget>
<celldesigner:line width="1.0" color="ff000000"/>
</celldesigner:modification>
<celldesigner:modification type="CATALYSIS" modifiers="s114" aliases="sa91" targetLineIndex="-1,6" editPoints="0.1075231417257072,0.3292741686866094 1.0111657034893895,0.03419336224055769">
<celldesigner:connectScheme connectPolicy="square">
<celldesigner:listOfLineDirection>
<celldesigner:lineDirection index="0" value="horizontal"/>
<celldesigner:lineDirection index="1" value="vertical"/>
<celldesigner:lineDirection index="2" value="horizontal"/>
</celldesigner:listOfLineDirection>
</celldesigner:connectScheme>
<celldesigner:linkTarget species="s114" alias="sa91">
<celldesigner:linkAnchor position="W"/>
</celldesigner:linkTarget>
<celldesigner:line width="1.0" color="ff000000"/>
</celldesigner:modification>
</celldesigner:listOfModification>
</celldesigner:extension>
</annotation>
<listOfReactants>
<speciesReference metaid="CDMT00228" species="s226">
<annotation>
<celldesigner:extension>
<celldesigner:alias>sa191</celldesigner:alias>
</celldesigner:extension>
</annotation>
</speciesReference>
</listOfReactants>
<listOfProducts>
<speciesReference metaid="CDMT00229" species="s112">
<annotation>
<celldesigner:extension>
<celldesigner:alias>sa89</celldesigner:alias>
</celldesigner:extension>
</annotation>
</speciesReference>
</listOfProducts>
<listOfModifiers>
<modifierSpeciesReference metaid="CDMT00230" species="s115">
<annotation>
<celldesigner:extension>
<celldesigner:alias>sa92</celldesigner:alias>
</celldesigner:extension>
</annotation>
</modifierSpeciesReference>
<modifierSpeciesReference metaid="CDMT00231" species="s114">
<annotation>
<celldesigner:extension>
<celldesigner:alias>sa91</celldesigner:alias>
</celldesigner:extension>
</annotation>
</modifierSpeciesReference>
</listOfModifiers>
</reaction>
<reaction metaid="re101" id="re101" reversible="false">
<notes>
<html xmlns="http://www.w3.org/1999/xhtml">
<head>
<title/>
</head>
<body>PMID: 20049328 
</body>
</html>
</notes>
<annotation>
<celldesigner:extension>
<celldesigner:reactionType>STATE_TRANSITION</celldesigner:reactionType>
<celldesigner:baseReactants>
<celldesigner:baseReactant species="s33" alias="sa116">
<celldesigner:linkAnchor position="ESE"/>
</celldesigner:baseReactant>
</celldesigner:baseReactants>
<celldesigner:baseProducts>
<celldesigner:baseProduct species="s38" alias="sa29">
<celldesigner:linkAnchor position="W"/>
</celldesigner:baseProduct>
</celldesigner:baseProducts>
<celldesigner:connectScheme connectPolicy="square" rectangleIndex="1">
<celldesigner:listOfLineDirection>
<celldesigner:lineDirection index="0" value="horizontal"/>
<celldesigner:lineDirection index="1" value="vertical"/>
<celldesigner:lineDirection index="2" value="horizontal"/>
</celldesigner:listOfLineDirection>
</celldesigner:connectScheme>
<celldesigner:editPoints>0.05331976560788054,-0.16423012849293173 0.9579636702676624,0.12947603491138948</celldesigner:editPoints>
<celldesigner:line width="1.0" color="ff000000"/>
<celldesigner:listOfModification>
<celldesigner:modification type="CATALYSIS" modifiers="s37" aliases="sa34" targetLineIndex="-1,5" editPoints="0.9773409200483139,0.14881413255275788">
<celldesigner:connectScheme connectPolicy="square">
<celldesigner:listOfLineDirection>
<celldesigner:lineDirection index="0" value="vertical"/>
<celldesigner:lineDirection index="1" value="horizontal"/>
</celldesigner:listOfLineDirection>
</celldesigner:connectScheme>
<celldesigner:linkTarget species="s37" alias="sa34">
<celldesigner:linkAnchor position="N"/>
</celldesigner:linkTarget>
<celldesigner:line width="1.0" color="ff000000"/>
</celldesigner:modification>
</celldesigner:listOfModification>
</celldesigner:extension>
</annotation>
<listOfReactants>
<speciesReference metaid="CDMT00142" species="s33">
<annotation>
<celldesigner:extension>
<celldesigner:alias>sa116</celldesigner:alias>
</celldesigner:extension>
</annotation>
</speciesReference>
</listOfReactants>
<listOfProducts>
<speciesReference metaid="CDMT00155" species="s38">
<annotation>
<celldesigner:extension>
<celldesigner:alias>sa29</celldesigner:alias>
</celldesigner:extension>
</annotation>
</speciesReference>
</listOfProducts>
<listOfModifiers>
<modifierSpeciesReference metaid="CDMT00126" species="s37">
<annotation>
<celldesigner:extension>
<celldesigner:alias>sa34</celldesigner:alias>
</celldesigner:extension>
</annotation>
</modifierSpeciesReference>
</listOfModifiers>
</reaction>
<reaction metaid="re102" id="re102" reversible="false">
<annotation>
<celldesigner:extension>
<celldesigner:reactionType>STATE_TRANSITION</celldesigner:reactionType>
<celldesigner:baseReactants>
<celldesigner:baseReactant species="s366" alias="sa220">
<celldesigner:linkAnchor position="ESE"/>
</celldesigner:baseReactant>
</celldesigner:baseReactants>
<celldesigner:baseProducts>
<celldesigner:baseProduct species="s367" alias="sa222">
<celldesigner:linkAnchor position="WSW"/>
</celldesigner:baseProduct>
</celldesigner:baseProducts>
<celldesigner:connectScheme connectPolicy="square" rectangleIndex="1">
<celldesigner:listOfLineDirection>
<celldesigner:lineDirection index="0" value="horizontal"/>
<celldesigner:lineDirection index="1" value="vertical"/>
<celldesigner:lineDirection index="2" value="horizontal"/>
</celldesigner:listOfLineDirection>
</celldesigner:connectScheme>
<celldesigner:editPoints>0.4090280504669419,-0.005070595666943234 0.40918170488108707,0.007324193741144569</celldesigner:editPoints>
<celldesigner:line width="1.0" color="ff000000"/>
<celldesigner:listOfModification>
<celldesigner:modification type="CATALYSIS" modifiers="s260" aliases="sa223" targetLineIndex="-1,4" editPoints="0.43964195375341575,-0.5750668833837471 1.0707681852172755,-0.09256723424181867">
<celldesigner:connectScheme connectPolicy="square">
<celldesigner:listOfLineDirection>
<celldesigner:lineDirection index="0" value="horizontal"/>
<celldesigner:lineDirection index="1" value="vertical"/>
<celldesigner:lineDirection index="2" value="horizontal"/>
</celldesigner:listOfLineDirection>
</celldesigner:connectScheme>
<celldesigner:linkTarget species="s260" alias="sa223">
<celldesigner:linkAnchor position="W"/>
</celldesigner:linkTarget>
<celldesigner:line width="1.0" color="ff000000"/>
</celldesigner:modification>
</celldesigner:listOfModification>
</celldesigner:extension>
</annotation>
<listOfReactants>
<speciesReference metaid="CDMT00174" species="s366">
<annotation>
<celldesigner:extension>
<celldesigner:alias>sa220</celldesigner:alias>
</celldesigner:extension>
</annotation>
</speciesReference>
</listOfReactants>
<listOfProducts>
<speciesReference metaid="CDMT00175" species="s367">
<annotation>
<celldesigner:extension>
<celldesigner:alias>sa222</celldesigner:alias>
</celldesigner:extension>
</annotation>
</speciesReference>
</listOfProducts>
<listOfModifiers>
<modifierSpeciesReference metaid="CDMT00176" species="s260">
<annotation>
<celldesigner:extension>
<celldesigner:alias>sa223</celldesigner:alias>
</celldesigner:extension>
</annotation>
</modifierSpeciesReference>
</listOfModifiers>
</reaction>
<reaction metaid="re103" id="re103" reversible="false">
<notes>
<html xmlns="http://www.w3.org/1999/xhtml">
<head>
<title/>
</head>
<body>PMID: 9824166
PMID: 12507556
PMID: 16455486
</body>
</html>
</notes>
<annotation>
<celldesigner:extension>
<celldesigner:reactionType>STATE_TRANSITION</celldesigner:reactionType>
<celldesigner:baseReactants>
<celldesigner:baseReactant species="s367" alias="sa222">
<celldesigner:linkAnchor position="E"/>
</celldesigner:baseReactant>
</celldesigner:baseReactants>
<celldesigner:baseProducts>
<celldesigner:baseProduct species="s365" alias="sa225">
<celldesigner:linkAnchor position="W"/>
</celldesigner:baseProduct>
</celldesigner:baseProducts>
<celldesigner:connectScheme connectPolicy="square" rectangleIndex="1">
<celldesigner:listOfLineDirection>
<celldesigner:lineDirection index="0" value="horizontal"/>
<celldesigner:lineDirection index="1" value="vertical"/>
<celldesigner:lineDirection index="2" value="horizontal"/>
</celldesigner:listOfLineDirection>
</celldesigner:connectScheme>
<celldesigner:editPoints>0.45813449023865616,0.009544468546636153 0.4585683297180374,-0.01127982646420378</celldesigner:editPoints>
<celldesigner:line width="1.0" color="ff000000"/>
<celldesigner:listOfModification>
<celldesigner:modification type="CATALYSIS" modifiers="s260" aliases="sa223" targetLineIndex="-1,4" editPoints="0.07114560743889697,0.25710862971882165 1.0000209313349409,7.564243302127238E-5">
<celldesigner:connectScheme connectPolicy="square">
<celldesigner:listOfLineDirection>
<celldesigner:lineDirection index="0" value="horizontal"/>
<celldesigner:lineDirection index="1" value="vertical"/>
<celldesigner:lineDirection index="2" value="horizontal"/>
</celldesigner:listOfLineDirection>
</celldesigner:connectScheme>
<celldesigner:linkTarget species="s260" alias="sa223">
<celldesigner:linkAnchor position="E"/>
</celldesigner:linkTarget>
<celldesigner:line width="1.0" color="ff000000"/>
</celldesigner:modification>
</celldesigner:listOfModification>
</celldesigner:extension>
</annotation>
<listOfReactants>
<speciesReference metaid="CDMT00177" species="s367">
<annotation>
<celldesigner:extension>
<celldesigner:alias>sa222</celldesigner:alias>
</celldesigner:extension>
</annotation>
</speciesReference>
</listOfReactants>
<listOfProducts>
<speciesReference metaid="CDMT00178" species="s365">
<annotation>
<celldesigner:extension>
<celldesigner:alias>sa225</celldesigner:alias>
</celldesigner:extension>
</annotation>
</speciesReference>
</listOfProducts>
<listOfModifiers>
<modifierSpeciesReference metaid="CDMT00248" species="s260">
<annotation>
<celldesigner:extension>
<celldesigner:alias>sa223</celldesigner:alias>
</celldesigner:extension>
</annotation>
</modifierSpeciesReference>
</listOfModifiers>
</reaction>
<reaction metaid="re104" id="re104" reversible="false">
<annotation>
<celldesigner:extension>
<celldesigner:reactionType>STATE_TRANSITION</celldesigner:reactionType>
<celldesigner:baseReactants>
<celldesigner:baseReactant species="s365" alias="sa225">
<celldesigner:linkAnchor position="E"/>
</celldesigner:baseReactant>
</celldesigner:baseReactants>
<celldesigner:baseProducts>
<celldesigner:baseProduct species="s264" alias="sa231">
<celldesigner:linkAnchor position="W"/>
</celldesigner:baseProduct>
</celldesigner:baseProducts>
<celldesigner:connectScheme connectPolicy="square" rectangleIndex="1">
<celldesigner:listOfLineDirection>
<celldesigner:lineDirection index="0" value="horizontal"/>
<celldesigner:lineDirection index="1" value="vertical"/>
<celldesigner:lineDirection index="2" value="horizontal"/>
</celldesigner:listOfLineDirection>
</celldesigner:connectScheme>
<celldesigner:editPoints>0.4541051079424996,0.01937739792705173 0.45592266506326595,-0.02321665807707518</celldesigner:editPoints>
<celldesigner:line width="1.0" color="ff000000"/>
</celldesigner:extension>
</annotation>
<listOfReactants>
<speciesReference metaid="CDMT00249" species="s365">
<annotation>
<celldesigner:extension>
<celldesigner:alias>sa225</celldesigner:alias>
</celldesigner:extension>
</annotation>
</speciesReference>
</listOfReactants>
<listOfProducts>
<speciesReference metaid="CDMT00250" species="s264">
<annotation>
<celldesigner:extension>
<celldesigner:alias>sa231</celldesigner:alias>
</celldesigner:extension>
</annotation>
</speciesReference>
</listOfProducts>
</reaction>
<reaction metaid="re105" id="re105" reversible="false">
<notes>
<html xmlns="http://www.w3.org/1999/xhtml">
<head>
<title/>
</head>
<body>PMID: 11923872
</body>
</html>
</notes>
<annotation>
<celldesigner:extension>
<celldesigner:reactionType>STATE_TRANSITION</celldesigner:reactionType>
<celldesigner:baseReactants>
<celldesigner:baseReactant species="s367" alias="sa222">
<celldesigner:linkAnchor position="WNW"/>
</celldesigner:baseReactant>
</celldesigner:baseReactants>
<celldesigner:baseProducts>
<celldesigner:baseProduct species="s366" alias="sa220">
<celldesigner:linkAnchor position="ENE"/>
</celldesigner:baseProduct>
</celldesigner:baseProducts>
<celldesigner:connectScheme connectPolicy="square" rectangleIndex="1">
<celldesigner:listOfLineDirection>
<celldesigner:lineDirection index="0" value="horizontal"/>
<celldesigner:lineDirection index="1" value="vertical"/>
<celldesigner:lineDirection index="2" value="horizontal"/>
</celldesigner:listOfLineDirection>
</celldesigner:connectScheme>
<celldesigner:editPoints>0.5453707339559859,-0.006760794222589794 0.5455243883701257,0.005633995185498009</celldesigner:editPoints>
<celldesigner:line width="1.0" color="ff000000"/>
<celldesigner:listOfModification>
<celldesigner:modification type="CATALYSIS" modifiers="s258" aliases="sa221" targetLineIndex="-1,6" editPoints="0.9831557781579292,0.12868758305529582">
<celldesigner:connectScheme connectPolicy="square">
<celldesigner:listOfLineDirection>
<celldesigner:lineDirection index="0" value="vertical"/>
<celldesigner:lineDirection index="1" value="horizontal"/>
</celldesigner:listOfLineDirection>
</celldesigner:connectScheme>
<celldesigner:linkTarget species="s258" alias="sa221">
<celldesigner:linkAnchor position="S"/>
</celldesigner:linkTarget>
<celldesigner:line width="1.0" color="ff000000"/>
</celldesigner:modification>
</celldesigner:listOfModification>
</celldesigner:extension>
</annotation>
<listOfReactants>
<speciesReference metaid="CDMT00251" species="s367">
<annotation>
<celldesigner:extension>
<celldesigner:alias>sa222</celldesigner:alias>
</celldesigner:extension>
</annotation>
</speciesReference>
</listOfReactants>
<listOfProducts>
<speciesReference metaid="CDMT00252" species="s366">
<annotation>
<celldesigner:extension>
<celldesigner:alias>sa220</celldesigner:alias>
</celldesigner:extension>
</annotation>
</speciesReference>
</listOfProducts>
<listOfModifiers>
<modifierSpeciesReference metaid="CDMT00253" species="s258">
<annotation>
<celldesigner:extension>
<celldesigner:alias>sa221</celldesigner:alias>
</celldesigner:extension>
</annotation>
</modifierSpeciesReference>
</listOfModifiers>
</reaction>
<reaction metaid="re116" id="re116" reversible="false">
<annotation>
<celldesigner:extension>
<celldesigner:reactionType>STATE_TRANSITION</celldesigner:reactionType>
<celldesigner:baseReactants>
<celldesigner:baseReactant species="s371" alias="sa228">
<celldesigner:linkAnchor position="ENE"/>
</celldesigner:baseReactant>
</celldesigner:baseReactants>
<celldesigner:baseProducts>
<celldesigner:baseProduct species="s370" alias="sa227">
<celldesigner:linkAnchor position="WNW"/>
</celldesigner:baseProduct>
</celldesigner:baseProducts>
<celldesigner:connectScheme connectPolicy="square" rectangleIndex="1">
<celldesigner:listOfLineDirection>
<celldesigner:lineDirection index="0" value="horizontal"/>
<celldesigner:lineDirection index="1" value="vertical"/>
<celldesigner:lineDirection index="2" value="horizontal"/>
</celldesigner:listOfLineDirection>
</celldesigner:connectScheme>
<celldesigner:editPoints>0.39678873603866016,-0.0028719946608504188 0.3968411233167508,0.004365721393138955</celldesigner:editPoints>
<celldesigner:line width="1.0" color="ff000000"/>
<celldesigner:listOfModification>
<celldesigner:modification type="CATALYSIS" modifiers="s278" aliases="sa229" targetLineIndex="-1,6" editPoints="0.45660315297702425,-0.1594344332824562 0.4427333504620776,-0.19915606322840063 0.8774567873944648,-0.35095064535079246">
<celldesigner:connectScheme connectPolicy="square">
<celldesigner:listOfLineDirection>
<celldesigner:lineDirection index="0" value="vertical"/>
<celldesigner:lineDirection index="1" value="horizontal"/>
<celldesigner:lineDirection index="2" value="vertical"/>
<celldesigner:lineDirection index="3" value="horizontal"/>
</celldesigner:listOfLineDirection>
</celldesigner:connectScheme>
<celldesigner:linkTarget species="s278" alias="sa229">
<celldesigner:linkAnchor position="S"/>
</celldesigner:linkTarget>
<celldesigner:line width="1.0" color="ff000000"/>
</celldesigner:modification>
</celldesigner:listOfModification>
</celldesigner:extension>
</annotation>
<listOfReactants>
<speciesReference metaid="CDMT00262" species="s371">
<annotation>
<celldesigner:extension>
<celldesigner:alias>sa228</celldesigner:alias>
</celldesigner:extension>
</annotation>
</speciesReference>
</listOfReactants>
<listOfProducts>
<speciesReference metaid="CDMT00263" species="s370">
<annotation>
<celldesigner:extension>
<celldesigner:alias>sa227</celldesigner:alias>
</celldesigner:extension>
</annotation>
</speciesReference>
</listOfProducts>
<listOfModifiers>
<modifierSpeciesReference metaid="CDMT00264" species="s278">
<annotation>
<celldesigner:extension>
<celldesigner:alias>sa229</celldesigner:alias>
</celldesigner:extension>
</annotation>
</modifierSpeciesReference>
</listOfModifiers>
</reaction>
<reaction metaid="re117" id="re117" reversible="false">
<annotation>
<celldesigner:extension>
<celldesigner:reactionType>STATE_TRANSITION</celldesigner:reactionType>
<celldesigner:baseReactants>
<celldesigner:baseReactant species="s370" alias="sa227">
<celldesigner:linkAnchor position="WSW"/>
</celldesigner:baseReactant>
</celldesigner:baseReactants>
<celldesigner:baseProducts>
<celldesigner:baseProduct species="s371" alias="sa228">
<celldesigner:linkAnchor position="ESE"/>
</celldesigner:baseProduct>
</celldesigner:baseProducts>
<celldesigner:connectScheme connectPolicy="square" rectangleIndex="1">
<celldesigner:listOfLineDirection>
<celldesigner:lineDirection index="0" value="horizontal"/>
<celldesigner:lineDirection index="1" value="vertical"/>
<celldesigner:lineDirection index="2" value="horizontal"/>
</celldesigner:listOfLineDirection>
</celldesigner:connectScheme>
<celldesigner:editPoints>0.6031588766832048,-0.004365721393135402 0.6032112639613327,0.0028719946608539715</celldesigner:editPoints>
<celldesigner:line width="1.0" color="ff000000"/>
<celldesigner:listOfModification>
<celldesigner:modification type="CATALYSIS" modifiers="s279" aliases="sa226" targetLineIndex="-1,4" editPoints="0.8017911634546522,0.05038799557194906 0.8020002586666379,0.04706080044571337 0.9962752269929638,0.05926987269538486">
<celldesigner:connectScheme connectPolicy="square">
<celldesigner:listOfLineDirection>
<celldesigner:lineDirection index="0" value="vertical"/>
<celldesigner:lineDirection index="1" value="horizontal"/>
<celldesigner:lineDirection index="2" value="vertical"/>
<celldesigner:lineDirection index="3" value="horizontal"/>
</celldesigner:listOfLineDirection>
</celldesigner:connectScheme>
<celldesigner:linkTarget species="s279" alias="sa226">
<celldesigner:linkAnchor position="N"/>
</celldesigner:linkTarget>
<celldesigner:line width="1.0" color="ff000000"/>
</celldesigner:modification>
</celldesigner:listOfModification>
</celldesigner:extension>
</annotation>
<listOfReactants>
<speciesReference metaid="CDMT00265" species="s370">
<annotation>
<celldesigner:extension>
<celldesigner:alias>sa227</celldesigner:alias>
</celldesigner:extension>
</annotation>
</speciesReference>
</listOfReactants>
<listOfProducts>
<speciesReference metaid="CDMT00266" species="s371">
<annotation>
<celldesigner:extension>
<celldesigner:alias>sa228</celldesigner:alias>
</celldesigner:extension>
</annotation>
</speciesReference>
</listOfProducts>
<listOfModifiers>
<modifierSpeciesReference metaid="CDMT00267" species="s279">
<annotation>
<celldesigner:extension>
<celldesigner:alias>sa226</celldesigner:alias>
</celldesigner:extension>
</annotation>
</modifierSpeciesReference>
</listOfModifiers>
</reaction>
<reaction metaid="re145" id="re145" reversible="false">
<annotation>
<celldesigner:extension>
<celldesigner:reactionType>STATE_TRANSITION</celldesigner:reactionType>
<celldesigner:baseReactants>
<celldesigner:baseReactant species="s193" alias="csa23">
<celldesigner:linkAnchor position="NNW"/>
</celldesigner:baseReactant>
</celldesigner:baseReactants>
<celldesigner:baseProducts>
<celldesigner:baseProduct species="s194" alias="csa24">
<celldesigner:linkAnchor position="SSW"/>
</celldesigner:baseProduct>
</celldesigner:baseProducts>
<celldesigner:connectScheme connectPolicy="square" rectangleIndex="1">
<celldesigner:listOfLineDirection>
<celldesigner:lineDirection index="0" value="vertical"/>
<celldesigner:lineDirection index="1" value="horizontal"/>
<celldesigner:lineDirection index="2" value="vertical"/>
</celldesigner:listOfLineDirection>
</celldesigner:connectScheme>
<celldesigner:editPoints>0.4970938386267463,-0.009205441456050956 0.49743665659016045,0.009306728581663037</celldesigner:editPoints>
<celldesigner:line width="1.0" color="ff000000"/>
<celldesigner:listOfModification>
<celldesigner:modification type="CATALYSIS" modifiers="s453" aliases="sa364" targetLineIndex="-1,4" editPoints="0.04425165777494788,-0.30667479112153406 1.0239043730442425,-0.1647491039890791">
<celldesigner:connectScheme connectPolicy="direct">
<celldesigner:listOfLineDirection>
<celldesigner:lineDirection index="0" value="unknown"/>
<celldesigner:lineDirection index="1" value="unknown"/>
<celldesigner:lineDirection index="2" value="unknown"/>
</celldesigner:listOfLineDirection>
</celldesigner:connectScheme>
<celldesigner:linkTarget species="s453" alias="sa364">
<celldesigner:linkAnchor position="WSW"/>
</celldesigner:linkTarget>
<celldesigner:line width="1.0" color="ff000000"/>
</celldesigner:modification>
</celldesigner:listOfModification>
</celldesigner:extension>
</annotation>
<listOfReactants>
<speciesReference metaid="CDMT00216" species="s193">
<annotation>
<celldesigner:extension>
<celldesigner:alias>csa23</celldesigner:alias>
</celldesigner:extension>
</annotation>
</speciesReference>
</listOfReactants>
<listOfProducts>
<speciesReference metaid="CDMT00217" species="s194">
<annotation>
<celldesigner:extension>
<celldesigner:alias>csa24</celldesigner:alias>
</celldesigner:extension>
</annotation>
</speciesReference>
</listOfProducts>
<listOfModifiers>
<modifierSpeciesReference metaid="CDMT00053" species="s453">
<annotation>
<celldesigner:extension>
<celldesigner:alias>sa364</celldesigner:alias>
</celldesigner:extension>
</annotation>
</modifierSpeciesReference>
</listOfModifiers>
</reaction>
<reaction metaid="re146" id="re146" reversible="false">
<notes>
<html xmlns="http://www.w3.org/1999/xhtml">
<head>
<title/>
</head>
<body>PMID: 19141540
PMID: 21980503
</body>
</html>
</notes>
<annotation>
<celldesigner:extension>
<celldesigner:reactionType>STATE_TRANSITION</celldesigner:reactionType>
<celldesigner:baseReactants>
<celldesigner:baseReactant species="s194" alias="csa24">
<celldesigner:linkAnchor position="SSE"/>
</celldesigner:baseReactant>
</celldesigner:baseReactants>
<celldesigner:baseProducts>
<celldesigner:baseProduct species="s193" alias="csa23">
<celldesigner:linkAnchor position="NNE"/>
</celldesigner:baseProduct>
</celldesigner:baseProducts>
<celldesigner:connectScheme connectPolicy="square" rectangleIndex="1">
<celldesigner:listOfLineDirection>
<celldesigner:lineDirection index="0" value="vertical"/>
<celldesigner:lineDirection index="1" value="horizontal"/>
<celldesigner:lineDirection index="2" value="vertical"/>
</celldesigner:listOfLineDirection>
</celldesigner:connectScheme>
<celldesigner:editPoints>0.5025633434100527,-0.009306728581667478 0.5029061613737369,0.009205441456042962</celldesigner:editPoints>
<celldesigner:line width="1.0" color="ff000000"/>
<celldesigner:listOfModification>
<celldesigner:modification type="CATALYSIS" modifiers="s175" aliases="sa82" targetLineIndex="-1,3" editPoints="0.25354579865236193,0.4072578869139203 0.9745027936149038,-0.04322872782441567">
<celldesigner:connectScheme connectPolicy="direct">
<celldesigner:listOfLineDirection>
<celldesigner:lineDirection index="0" value="horizontal"/>
<celldesigner:lineDirection index="1" value="vertical"/>
<celldesigner:lineDirection index="2" value="unknown"/>
</celldesigner:listOfLineDirection>
</celldesigner:connectScheme>
<celldesigner:linkTarget species="s175" alias="sa82">
<celldesigner:linkAnchor position="WNW"/>
</celldesigner:linkTarget>
<celldesigner:line width="1.0" color="ff000000"/>
</celldesigner:modification>
</celldesigner:listOfModification>
</celldesigner:extension>
</annotation>
<listOfReactants>
<speciesReference metaid="CDMT00268" species="s194">
<annotation>
<celldesigner:extension>
<celldesigner:alias>csa24</celldesigner:alias>
</celldesigner:extension>
</annotation>
</speciesReference>
</listOfReactants>
<listOfProducts>
<speciesReference metaid="CDMT00269" species="s193">
<annotation>
<celldesigner:extension>
<celldesigner:alias>csa23</celldesigner:alias>
</celldesigner:extension>
</annotation>
</speciesReference>
</listOfProducts>
<listOfModifiers>
<modifierSpeciesReference metaid="CDMT00270" species="s175">
<annotation>
<celldesigner:extension>
<celldesigner:alias>sa82</celldesigner:alias>
</celldesigner:extension>
</annotation>
</modifierSpeciesReference>
</listOfModifiers>
</reaction>
<reaction metaid="re165" id="re165" reversible="false">
<notes>
<html xmlns="http://www.w3.org/1999/xhtml">
<head>
<title/>
</head>
<body>PMID: 18662546
</body>
</html>
</notes>
<annotation>
<celldesigner:extension>
<celldesigner:reactionType>STATE_TRANSITION</celldesigner:reactionType>
<celldesigner:baseReactants>
<celldesigner:baseReactant species="s412" alias="sa328">
<celldesigner:linkAnchor position="N"/>
</celldesigner:baseReactant>
</celldesigner:baseReactants>
<celldesigner:baseProducts>
<celldesigner:baseProduct species="s292" alias="sa329">
<celldesigner:linkAnchor position="S"/>
</celldesigner:baseProduct>
</celldesigner:baseProducts>
<celldesigner:connectScheme connectPolicy="square" rectangleIndex="1">
<celldesigner:listOfLineDirection>
<celldesigner:lineDirection index="0" value="vertical"/>
<celldesigner:lineDirection index="1" value="horizontal"/>
<celldesigner:lineDirection index="2" value="vertical"/>
</celldesigner:listOfLineDirection>
</celldesigner:connectScheme>
<celldesigner:editPoints>0.2960795787010184,0.028964306612055513 0.3055588063194854,-0.06793446459918107</celldesigner:editPoints>
<celldesigner:line width="1.0" color="ff000000"/>
<celldesigner:listOfModification>
<celldesigner:modification type="CATALYSIS" modifiers="s453" aliases="sa364" targetLineIndex="-1,7" editPoints="-0.017257588372038057,-0.17143711634303505 0.9780351658085253,-0.25315345538857303">
<celldesigner:connectScheme connectPolicy="direct">
<celldesigner:listOfLineDirection>
<celldesigner:lineDirection index="0" value="unknown"/>
<celldesigner:lineDirection index="1" value="unknown"/>
<celldesigner:lineDirection index="2" value="unknown"/>
</celldesigner:listOfLineDirection>
</celldesigner:connectScheme>
<celldesigner:linkTarget species="s453" alias="sa364">
<celldesigner:linkAnchor position="WNW"/>
</celldesigner:linkTarget>
<celldesigner:line width="1.0" color="ff000000"/>
</celldesigner:modification>
</celldesigner:listOfModification>
</celldesigner:extension>
</annotation>
<listOfReactants>
<speciesReference metaid="CDMT00319" species="s412">
<annotation>
<celldesigner:extension>
<celldesigner:alias>sa328</celldesigner:alias>
</celldesigner:extension>
</annotation>
</speciesReference>
</listOfReactants>
<listOfProducts>
<speciesReference metaid="CDMT00320" species="s292">
<annotation>
<celldesigner:extension>
<celldesigner:alias>sa329</celldesigner:alias>
</celldesigner:extension>
</annotation>
</speciesReference>
</listOfProducts>
<listOfModifiers>
<modifierSpeciesReference metaid="CDMT00061" species="s453">
<annotation>
<celldesigner:extension>
<celldesigner:alias>sa364</celldesigner:alias>
</celldesigner:extension>
</annotation>
</modifierSpeciesReference>
</listOfModifiers>
</reaction>
<reaction metaid="re168" id="re168" reversible="false">
<annotation>
<celldesigner:extension>
<celldesigner:reactionType>STATE_TRANSITION</celldesigner:reactionType>
<celldesigner:baseReactants>
<celldesigner:baseReactant species="s415" alias="sa332">
<celldesigner:linkAnchor position="E"/>
</celldesigner:baseReactant>
</celldesigner:baseReactants>
<celldesigner:baseProducts>
<celldesigner:baseProduct species="s23" alias="sa23">
<celldesigner:linkAnchor position="W"/>
</celldesigner:baseProduct>
</celldesigner:baseProducts>
<celldesigner:connectScheme connectPolicy="square" rectangleIndex="1">
<celldesigner:listOfLineDirection>
<celldesigner:lineDirection index="0" value="horizontal"/>
<celldesigner:lineDirection index="1" value="vertical"/>
<celldesigner:lineDirection index="2" value="horizontal"/>
</celldesigner:listOfLineDirection>
</celldesigner:connectScheme>
<celldesigner:editPoints>0.5238244962126686,0.011204802058024654 0.5242818350721805,-0.010175789624121023</celldesigner:editPoints>
<celldesigner:line width="1.0" color="ff000000"/>
</celldesigner:extension>
</annotation>
<listOfReactants>
<speciesReference metaid="CDMT00063" species="s415">
<annotation>
<celldesigner:extension>
<celldesigner:alias>sa332</celldesigner:alias>
</celldesigner:extension>
</annotation>
</speciesReference>
</listOfReactants>
<listOfProducts>
<speciesReference metaid="CDMT00103" species="s23">
<annotation>
<celldesigner:extension>
<celldesigner:alias>sa23</celldesigner:alias>
</celldesigner:extension>
</annotation>
</speciesReference>
</listOfProducts>
</reaction>
<reaction metaid="re178" id="re178" reversible="false">
<annotation>
<celldesigner:extension>
<celldesigner:reactionType>STATE_TRANSITION</celldesigner:reactionType>
<celldesigner:baseReactants>
<celldesigner:baseReactant species="s433" alias="sa346">
<celldesigner:linkAnchor position="E"/>
</celldesigner:baseReactant>
</celldesigner:baseReactants>
<celldesigner:baseProducts>
<celldesigner:baseProduct species="s22" alias="sa347">
<celldesigner:linkAnchor position="W"/>
</celldesigner:baseProduct>
</celldesigner:baseProducts>
<celldesigner:connectScheme connectPolicy="direct" rectangleIndex="0">
<celldesigner:listOfLineDirection>
<celldesigner:lineDirection index="0" value="unknown"/>
</celldesigner:listOfLineDirection>
</celldesigner:connectScheme>
<celldesigner:line width="1.0" color="ff000000"/>
</celldesigner:extension>
</annotation>
<listOfReactants>
<speciesReference metaid="CDMT00192" species="s433">
<annotation>
<celldesigner:extension>
<celldesigner:alias>sa346</celldesigner:alias>
</celldesigner:extension>
</annotation>
</speciesReference>
</listOfReactants>
<listOfProducts>
<speciesReference metaid="CDMT00193" species="s22">
<annotation>
<celldesigner:extension>
<celldesigner:alias>sa347</celldesigner:alias>
</celldesigner:extension>
</annotation>
</speciesReference>
</listOfProducts>
</reaction>
<reaction metaid="re179" id="re179" reversible="false">
<notes>
<html xmlns="http://www.w3.org/1999/xhtml">
<head>
<title/>
</head>
<body>PMID: 15767683
</body>
</html>
</notes>
<annotation>
<celldesigner:extension>
<celldesigner:reactionType>STATE_TRANSITION</celldesigner:reactionType>
<celldesigner:baseReactants>
<celldesigner:baseReactant species="s397" alias="sa16">
<celldesigner:linkAnchor position="E"/>
</celldesigner:baseReactant>
</celldesigner:baseReactants>
<celldesigner:baseProducts>
<celldesigner:baseProduct species="s433" alias="sa346">
<celldesigner:linkAnchor position="W"/>
</celldesigner:baseProduct>
</celldesigner:baseProducts>
<celldesigner:connectScheme connectPolicy="direct" rectangleIndex="0">
<celldesigner:listOfLineDirection>
<celldesigner:lineDirection index="0" value="unknown"/>
</celldesigner:listOfLineDirection>
</celldesigner:connectScheme>
<celldesigner:line width="1.0" color="ff000000"/>
<celldesigner:listOfModification>
<celldesigner:modification type="CATALYSIS" modifiers="s330" aliases="sa299" targetLineIndex="-1,5" editPoints="0.04345675906624802,-0.13773436043323706 0.9574566907431619,0.13507565843645253">
<celldesigner:connectScheme connectPolicy="direct">
<celldesigner:listOfLineDirection>
<celldesigner:lineDirection index="0" value="unknown"/>
<celldesigner:lineDirection index="1" value="unknown"/>
<celldesigner:lineDirection index="2" value="unknown"/>
</celldesigner:listOfLineDirection>
</celldesigner:connectScheme>
<celldesigner:linkTarget species="s330" alias="sa299">
<celldesigner:linkAnchor position="S"/>
</celldesigner:linkTarget>
<celldesigner:line width="1.0" color="ff000000"/>
</celldesigner:modification>
</celldesigner:listOfModification>
</celldesigner:extension>
</annotation>
<listOfReactants>
<speciesReference metaid="CDMT00296" species="s397">
<annotation>
<celldesigner:extension>
<celldesigner:alias>sa16</celldesigner:alias>
</celldesigner:extension>
</annotation>
</speciesReference>
</listOfReactants>
<listOfProducts>
<speciesReference metaid="CDMT00300" species="s433">
<annotation>
<celldesigner:extension>
<celldesigner:alias>sa346</celldesigner:alias>
</celldesigner:extension>
</annotation>
</speciesReference>
</listOfProducts>
<listOfModifiers>
<modifierSpeciesReference metaid="CDMT00301" species="s330">
<annotation>
<celldesigner:extension>
<celldesigner:alias>sa299</celldesigner:alias>
</celldesigner:extension>
</annotation>
</modifierSpeciesReference>
</listOfModifiers>
</reaction>
<reaction metaid="re189" id="re189" reversible="false">
<annotation>
<celldesigner:extension>
<celldesigner:reactionType>STATE_TRANSITION</celldesigner:reactionType>
<celldesigner:baseReactants>
<celldesigner:baseReactant species="s175" alias="sa82">
<celldesigner:linkAnchor position="S"/>
</celldesigner:baseReactant>
</celldesigner:baseReactants>
<celldesigner:baseProducts>
<celldesigner:baseProduct species="s449" alias="sa362">
<celldesigner:linkAnchor position="N"/>
</celldesigner:baseProduct>
</celldesigner:baseProducts>
<celldesigner:connectScheme connectPolicy="direct" rectangleIndex="0">
<celldesigner:listOfLineDirection>
<celldesigner:lineDirection index="0" value="unknown"/>
</celldesigner:listOfLineDirection>
</celldesigner:connectScheme>
<celldesigner:line width="1.0" color="ff000000"/>
<celldesigner:listOfModification>
<celldesigner:modification type="CATALYSIS" modifiers="s455" aliases="sa109" targetLineIndex="-1,7" editPoints="0.613367942841883,0.4921199054388352">
<celldesigner:connectScheme connectPolicy="direct">
<celldesigner:listOfLineDirection>
<celldesigner:lineDirection index="0" value="unknown"/>
<celldesigner:lineDirection index="1" value="unknown"/>
</celldesigner:listOfLineDirection>
</celldesigner:connectScheme>
<celldesigner:linkTarget species="s455" alias="sa109">
<celldesigner:linkAnchor position="S"/>
</celldesigner:linkTarget>
<celldesigner:line width="1.0" color="ff000000"/>
</celldesigner:modification>
</celldesigner:listOfModification>
</celldesigner:extension>
</annotation>
<listOfReactants>
<speciesReference metaid="CDMT00105" species="s175">
<annotation>
<celldesigner:extension>
<celldesigner:alias>sa82</celldesigner:alias>
</celldesigner:extension>
</annotation>
</speciesReference>
</listOfReactants>
<listOfProducts>
<speciesReference metaid="CDMT00106" species="s449">
<annotation>
<celldesigner:extension>
<celldesigner:alias>sa362</celldesigner:alias>
</celldesigner:extension>
</annotation>
</speciesReference>
</listOfProducts>
<listOfModifiers>
<modifierSpeciesReference metaid="CDMT00116" species="s455">
<annotation>
<celldesigner:extension>
<celldesigner:alias>sa109</celldesigner:alias>
</celldesigner:extension>
</annotation>
</modifierSpeciesReference>
</listOfModifiers>
</reaction>
<reaction metaid="re191" id="re191" reversible="false">
<annotation>
<celldesigner:extension>
<celldesigner:reactionType>STATE_TRANSITION</celldesigner:reactionType>
<celldesigner:baseReactants>
<celldesigner:baseReactant species="s454" alias="sa363">
<celldesigner:linkAnchor position="W"/>
</celldesigner:baseReactant>
</celldesigner:baseReactants>
<celldesigner:baseProducts>
<celldesigner:baseProduct species="s453" alias="sa364">
<celldesigner:linkAnchor position="E"/>
</celldesigner:baseProduct>
</celldesigner:baseProducts>
<celldesigner:listOfReactantLinks>
<celldesigner:reactantLink reactant="s119" alias="sa365" targetLineIndex="-1,0">
<celldesigner:linkAnchor position="N"/>
<celldesigner:connectScheme connectPolicy="direct">
<celldesigner:listOfLineDirection>
<celldesigner:lineDirection index="0" value="unknown"/>
</celldesigner:listOfLineDirection>
</celldesigner:connectScheme>
<celldesigner:line width="1.0" color="ff000000" type="Curve"/>
</celldesigner:reactantLink>
</celldesigner:listOfReactantLinks>
<celldesigner:listOfProductLinks>
<celldesigner:productLink product="s118" alias="sa366" targetLineIndex="-1,1">
<celldesigner:linkAnchor position="N"/>
<celldesigner:connectScheme connectPolicy="direct">
<celldesigner:listOfLineDirection>
<celldesigner:lineDirection index="0" value="unknown"/>
</celldesigner:listOfLineDirection>
</celldesigner:connectScheme>
<celldesigner:line width="1.0" color="ff000000" type="Curve"/>
</celldesigner:productLink>
</celldesigner:listOfProductLinks>
<celldesigner:connectScheme connectPolicy="direct" rectangleIndex="1">
<celldesigner:listOfLineDirection>
<celldesigner:lineDirection index="0" value="unknown"/>
<celldesigner:lineDirection index="1" value="unknown"/>
<celldesigner:lineDirection index="2" value="unknown"/>
</celldesigner:listOfLineDirection>
</celldesigner:connectScheme>
<celldesigner:editPoints>0.18213058419242323,0.01030927835050477 0.621993127147733,0.030927835051645758</celldesigner:editPoints>
<celldesigner:line width="1.0" color="ff000000"/>
</celldesigner:extension>
</annotation>
<listOfReactants>
<speciesReference metaid="CDMT00218" species="s454">
<annotation>
<celldesigner:extension>
<celldesigner:alias>sa363</celldesigner:alias>
</celldesigner:extension>
</annotation>
</speciesReference>
<speciesReference metaid="CDMT00302" species="s119">
<annotation>
<celldesigner:extension>
<celldesigner:alias>sa365</celldesigner:alias>
</celldesigner:extension>
</annotation>
</speciesReference>
</listOfReactants>
<listOfProducts>
<speciesReference metaid="CDMT00303" species="s453">
<annotation>
<celldesigner:extension>
<celldesigner:alias>sa364</celldesigner:alias>
</celldesigner:extension>
</annotation>
</speciesReference>
<speciesReference metaid="CDMT00304" species="s118">
<annotation>
<celldesigner:extension>
<celldesigner:alias>sa366</celldesigner:alias>
</celldesigner:extension>
</annotation>
</speciesReference>
</listOfProducts>
</reaction>
<reaction metaid="re192" id="re192" reversible="false">
<annotation>
<celldesigner:extension>
<celldesigner:reactionType>STATE_TRANSITION</celldesigner:reactionType>
<celldesigner:baseReactants>
<celldesigner:baseReactant species="s118" alias="sa366">
<celldesigner:linkAnchor position="S"/>
</celldesigner:baseReactant>
</celldesigner:baseReactants>
<celldesigner:baseProducts>
<celldesigner:baseProduct species="s437" alias="sa352">
<celldesigner:linkAnchor position="N"/>
</celldesigner:baseProduct>
</celldesigner:baseProducts>
<celldesigner:connectScheme connectPolicy="direct" rectangleIndex="0">
<celldesigner:listOfLineDirection>
<celldesigner:lineDirection index="0" value="unknown"/>
</celldesigner:listOfLineDirection>
</celldesigner:connectScheme>
<celldesigner:line width="1.0" color="ff000000"/>
<celldesigner:listOfModification>
<celldesigner:modification type="CATALYSIS" modifiers="s438" aliases="sa353" targetLineIndex="-1,6">
<celldesigner:connectScheme connectPolicy="direct">
<celldesigner:listOfLineDirection>
<celldesigner:lineDirection index="0" value="unknown"/>
</celldesigner:listOfLineDirection>
</celldesigner:connectScheme>
<celldesigner:linkTarget species="s438" alias="sa353">
<celldesigner:linkAnchor position="E"/>
</celldesigner:linkTarget>
<celldesigner:line width="1.0" color="ff000000"/>
</celldesigner:modification>
</celldesigner:listOfModification>
</celldesigner:extension>
</annotation>
<listOfReactants>
<speciesReference metaid="CDMT00305" species="s118">
<annotation>
<celldesigner:extension>
<celldesigner:alias>sa366</celldesigner:alias>
</celldesigner:extension>
</annotation>
</speciesReference>
</listOfReactants>
<listOfProducts>
<speciesReference metaid="CDMT00321" species="s437">
<annotation>
<celldesigner:extension>
<celldesigner:alias>sa352</celldesigner:alias>
</celldesigner:extension>
</annotation>
</speciesReference>
</listOfProducts>
<listOfModifiers>
<modifierSpeciesReference metaid="CDMT00322" species="s438">
<annotation>
<celldesigner:extension>
<celldesigner:alias>sa353</celldesigner:alias>
</celldesigner:extension>
</annotation>
</modifierSpeciesReference>
</listOfModifiers>
</reaction>
<reaction metaid="re193" id="re193" reversible="false">
<annotation>
<celldesigner:extension>
<celldesigner:reactionType>STATE_TRANSITION</celldesigner:reactionType>
<celldesigner:baseReactants>
<celldesigner:baseReactant species="s437" alias="sa352">
<celldesigner:linkAnchor position="E"/>
</celldesigner:baseReactant>
</celldesigner:baseReactants>
<celldesigner:baseProducts>
<celldesigner:baseProduct species="s119" alias="sa365">
<celldesigner:linkAnchor position="S"/>
</celldesigner:baseProduct>
</celldesigner:baseProducts>
<celldesigner:connectScheme connectPolicy="direct" rectangleIndex="1">
<celldesigner:listOfLineDirection>
<celldesigner:lineDirection index="0" value="unknown"/>
<celldesigner:lineDirection index="1" value="unknown"/>
</celldesigner:listOfLineDirection>
</celldesigner:connectScheme>
<celldesigner:editPoints>0.5233651217547326,0.5075384148046709</celldesigner:editPoints>
<celldesigner:line width="1.0" color="ff000000"/>
<celldesigner:listOfModification>
<celldesigner:modification type="CATALYSIS" modifiers="s442" aliases="sa358" targetLineIndex="-1,3">
<celldesigner:connectScheme connectPolicy="direct">
<celldesigner:listOfLineDirection>
<celldesigner:lineDirection index="0" value="unknown"/>
</celldesigner:listOfLineDirection>
</celldesigner:connectScheme>
<celldesigner:linkTarget species="s442" alias="sa358">
<celldesigner:linkAnchor position="W"/>
</celldesigner:linkTarget>
<celldesigner:line width="1.0" color="ff000000"/>
</celldesigner:modification>
</celldesigner:listOfModification>
</celldesigner:extension>
</annotation>
<listOfReactants>
<speciesReference metaid="CDMT00323" species="s437">
<annotation>
<celldesigner:extension>
<celldesigner:alias>sa352</celldesigner:alias>
</celldesigner:extension>
</annotation>
</speciesReference>
</listOfReactants>
<listOfProducts>
<speciesReference metaid="CDMT00324" species="s119">
<annotation>
<celldesigner:extension>
<celldesigner:alias>sa365</celldesigner:alias>
</celldesigner:extension>
</annotation>
</speciesReference>
</listOfProducts>
<listOfModifiers>
<modifierSpeciesReference metaid="CDMT00325" species="s442">
<annotation>
<celldesigner:extension>
<celldesigner:alias>sa358</celldesigner:alias>
</celldesigner:extension>
</annotation>
</modifierSpeciesReference>
</listOfModifiers>
</reaction>
<reaction metaid="re1" id="re1" reversible="false">
<notes>
<html xmlns="http://www.w3.org/1999/xhtml">
<head>
<title/>
</head>
<body>PMID:10857746 
</body>
</html>
</notes>
<annotation>
<celldesigner:extension>
<celldesigner:reactionType>TRANSCRIPTION</celldesigner:reactionType>
<celldesigner:baseReactants>
<celldesigner:baseReactant species="s1" alias="sa1">
<celldesigner:linkAnchor position="E"/>
</celldesigner:baseReactant>
</celldesigner:baseReactants>
<celldesigner:baseProducts>
<celldesigner:baseProduct species="s5" alias="sa5">
<celldesigner:linkAnchor position="W"/>
</celldesigner:baseProduct>
</celldesigner:baseProducts>
<celldesigner:connectScheme connectPolicy="square" rectangleIndex="1">
<celldesigner:listOfLineDirection>
<celldesigner:lineDirection index="0" value="horizontal"/>
<celldesigner:lineDirection index="1" value="vertical"/>
<celldesigner:lineDirection index="2" value="horizontal"/>
</celldesigner:listOfLineDirection>
</celldesigner:connectScheme>
<celldesigner:editPoints>0.26310328527551574,-3.541094014423152E-4 0.2631050967056394,9.917831807513267E-4</celldesigner:editPoints>
<celldesigner:line width="1.0" color="ff000000"/>
<celldesigner:listOfModification>
<celldesigner:modification type="INHIBITION" modifiers="s346" aliases="csa10" targetLineIndex="-1,7" editPoints="0.2942776339708677,-0.43779843493815873 0.9814551002958256,0.007603676274877014">
<celldesigner:connectScheme connectPolicy="direct">
<celldesigner:listOfLineDirection>
<celldesigner:lineDirection index="0" value="vertical"/>
<celldesigner:lineDirection index="1" value="horizontal"/>
<celldesigner:lineDirection index="2" value="unknown"/>
</celldesigner:listOfLineDirection>
</celldesigner:connectScheme>
<celldesigner:linkTarget species="s346" alias="csa10">
<celldesigner:linkAnchor position="N"/>
</celldesigner:linkTarget>
<celldesigner:line width="1.0" color="ff000000"/>
</celldesigner:modification>
<celldesigner:modification type="CATALYSIS" modifiers="s342" aliases="csa12" targetLineIndex="-1,6" editPoints="0.2290230957913031,-0.4213605890513593 1.0009691104068286,-0.0017829858183787545">
<celldesigner:connectScheme connectPolicy="square">
<celldesigner:listOfLineDirection>
<celldesigner:lineDirection index="0" value="horizontal"/>
<celldesigner:lineDirection index="1" value="vertical"/>
<celldesigner:lineDirection index="2" value="horizontal"/>
</celldesigner:listOfLineDirection>
</celldesigner:connectScheme>
<celldesigner:linkTarget species="s342" alias="csa12">
<celldesigner:linkAnchor position="E"/>
</celldesigner:linkTarget>
<celldesigner:line width="1.0" color="ff000000"/>
</celldesigner:modification>
</celldesigner:listOfModification>
</celldesigner:extension>
</annotation>
<listOfReactants>
<speciesReference metaid="CDMT00001" species="s1">
<annotation>
<celldesigner:extension>
<celldesigner:alias>sa1</celldesigner:alias>
</celldesigner:extension>
</annotation>
</speciesReference>
</listOfReactants>
<listOfProducts>
<speciesReference metaid="CDMT00002" species="s5">
<annotation>
<celldesigner:extension>
<celldesigner:alias>sa5</celldesigner:alias>
</celldesigner:extension>
</annotation>
</speciesReference>
</listOfProducts>
<listOfModifiers>
<modifierSpeciesReference metaid="CDMT00179" species="s346">
<annotation>
<celldesigner:extension>
<celldesigner:alias>csa10</celldesigner:alias>
</celldesigner:extension>
</annotation>
</modifierSpeciesReference>
<modifierSpeciesReference metaid="CDMT00180" species="s342">
<annotation>
<celldesigner:extension>
<celldesigner:alias>csa12</celldesigner:alias>
</celldesigner:extension>
</annotation>
</modifierSpeciesReference>
</listOfModifiers>
</reaction>
<reaction metaid="re2" id="re2" reversible="false">
<notes>
<html xmlns="http://www.w3.org/1999/xhtml">
<head>
<title/>
</head>
<body>PMID:15699353 
</body>
</html>
</notes>
<annotation>
<celldesigner:extension>
<celldesigner:reactionType>TRANSCRIPTION</celldesigner:reactionType>
<celldesigner:baseReactants>
<celldesigner:baseReactant species="s2" alias="sa2">
<celldesigner:linkAnchor position="E"/>
</celldesigner:baseReactant>
</celldesigner:baseReactants>
<celldesigner:baseProducts>
<celldesigner:baseProduct species="s6" alias="sa6">
<celldesigner:linkAnchor position="W"/>
</celldesigner:baseProduct>
</celldesigner:baseProducts>
<celldesigner:connectScheme connectPolicy="square" rectangleIndex="1">
<celldesigner:listOfLineDirection>
<celldesigner:lineDirection index="0" value="horizontal"/>
<celldesigner:lineDirection index="1" value="vertical"/>
<celldesigner:lineDirection index="2" value="horizontal"/>
</celldesigner:listOfLineDirection>
</celldesigner:connectScheme>
<celldesigner:editPoints>0.2176385320433436,-0.006184586160906669 0.21844539384489225,0.02220926485691077</celldesigner:editPoints>
<celldesigner:line width="1.0" color="ff000000"/>
<celldesigner:listOfModification>
<celldesigner:modification type="INHIBITION" modifiers="s346" aliases="csa10" targetLineIndex="-1,7" editPoints="0.23671785169683857,-0.4027735580664098 0.9811652876577126,0.009513477110806523">
<celldesigner:connectScheme connectPolicy="direct">
<celldesigner:listOfLineDirection>
<celldesigner:lineDirection index="0" value="vertical"/>
<celldesigner:lineDirection index="1" value="horizontal"/>
<celldesigner:lineDirection index="2" value="unknown"/>
</celldesigner:listOfLineDirection>
</celldesigner:connectScheme>
<celldesigner:linkTarget species="s346" alias="csa10">
<celldesigner:linkAnchor position="N"/>
</celldesigner:linkTarget>
<celldesigner:line width="1.0" color="ff000000"/>
</celldesigner:modification>
<celldesigner:modification type="BOOLEAN_LOGIC_GATE_AND" modifiers="s342,s193,s232" aliases="csa12,csa23,sa196" modificationType="CATALYSIS" targetLineIndex="-1,6" editPoints="0.8751224266896713,-0.33057948222287337 0.9999996290720503,1.4011877169650688E-7 1079.8542818085182,2000.7400000000002">
<celldesigner:connectScheme connectPolicy="square">
<celldesigner:listOfLineDirection>
<celldesigner:lineDirection index="0" value="horizontal"/>
<celldesigner:lineDirection index="1" value="vertical"/>
<celldesigner:lineDirection index="2" value="horizontal"/>
</celldesigner:listOfLineDirection>
</celldesigner:connectScheme>
<celldesigner:line width="1.0" color="ff000000"/>
</celldesigner:modification>
<celldesigner:modification type="CATALYSIS" modifiers="s342" aliases="csa12" targetLineIndex="-1,0" editPoints="0.1672748219778626,-0.37573414223064555 1.0018612468289003,-0.0041807486175596265">
<celldesigner:connectScheme connectPolicy="square">
<celldesigner:listOfLineDirection>
<celldesigner:lineDirection index="0" value="horizontal"/>
<celldesigner:lineDirection index="1" value="vertical"/>
<celldesigner:lineDirection index="2" value="horizontal"/>
</celldesigner:listOfLineDirection>
</celldesigner:connectScheme>
<celldesigner:linkTarget species="s342" alias="csa12">
<celldesigner:linkAnchor position="E"/>
</celldesigner:linkTarget>
<celldesigner:line width="1.0" color="ff000000"/>
</celldesigner:modification>
<celldesigner:modification type="CATALYSIS" modifiers="s193" aliases="csa23" targetLineIndex="-1,0" editPoints="0.002455088155801699,0.037546049740659004 0.9981976070225105,-0.02756427960646546">
<celldesigner:connectScheme connectPolicy="square">
<celldesigner:listOfLineDirection>
<celldesigner:lineDirection index="0" value="vertical"/>
<celldesigner:lineDirection index="1" value="horizontal"/>
<celldesigner:lineDirection index="2" value="vertical"/>
</celldesigner:listOfLineDirection>
</celldesigner:connectScheme>
<celldesigner:linkTarget species="s193" alias="csa23">
<celldesigner:linkAnchor position="S"/>
</celldesigner:linkTarget>
<celldesigner:line width="1.0" color="ff000000"/>
</celldesigner:modification>
<celldesigner:modification type="CATALYSIS" modifiers="s232" aliases="sa196" targetLineIndex="-1,0" editPoints="-0.04403020111168687,0.10015488845211759 0.7851155380938954,0.4646648411098325 0.991110119383273,-0.003908178996180706">
<celldesigner:connectScheme connectPolicy="square">
<celldesigner:listOfLineDirection>
<celldesigner:lineDirection index="0" value="horizontal"/>
<celldesigner:lineDirection index="1" value="vertical"/>
<celldesigner:lineDirection index="2" value="horizontal"/>
<celldesigner:lineDirection index="3" value="vertical"/>
</celldesigner:listOfLineDirection>
</celldesigner:connectScheme>
<celldesigner:linkTarget species="s232" alias="sa196">
<celldesigner:linkAnchor position="WSW"/>
</celldesigner:linkTarget>
<celldesigner:line width="1.0" color="ff000000"/>
</celldesigner:modification>
</celldesigner:listOfModification>
</celldesigner:extension>
</annotation>
<listOfReactants>
<speciesReference metaid="CDMT00003" species="s2">
<annotation>
<celldesigner:extension>
<celldesigner:alias>sa2</celldesigner:alias>
</celldesigner:extension>
</annotation>
</speciesReference>
</listOfReactants>
<listOfProducts>
<speciesReference metaid="CDMT00004" species="s6">
<annotation>
<celldesigner:extension>
<celldesigner:alias>sa6</celldesigner:alias>
</celldesigner:extension>
</annotation>
</speciesReference>
</listOfProducts>
<listOfModifiers>
<modifierSpeciesReference metaid="CDMT00181" species="s346">
<annotation>
<celldesigner:extension>
<celldesigner:alias>csa10</celldesigner:alias>
</celldesigner:extension>
</annotation>
</modifierSpeciesReference>
<modifierSpeciesReference metaid="CDMT00182" species="s342">
<annotation>
<celldesigner:extension>
<celldesigner:alias>csa12</celldesigner:alias>
</celldesigner:extension>
</annotation>
</modifierSpeciesReference>
<modifierSpeciesReference metaid="CDMT00195" species="s193">
<annotation>
<celldesigner:extension>
<celldesigner:alias>csa23</celldesigner:alias>
</celldesigner:extension>
</annotation>
</modifierSpeciesReference>
<modifierSpeciesReference metaid="CDMT00247" species="s232">
<annotation>
<celldesigner:extension>
<celldesigner:alias>sa196</celldesigner:alias>
</celldesigner:extension>
</annotation>
</modifierSpeciesReference>
</listOfModifiers>
</reaction>
<reaction metaid="re3" id="re3" reversible="false">
<notes>
<html xmlns="http://www.w3.org/1999/xhtml">
<head>
<title/>
</head>
<body>PMID: 18454201
PMID: 23690615
PMID: 27688755
</body>
</html>
</notes>
<annotation>
<celldesigner:extension>
<celldesigner:reactionType>TRANSCRIPTION</celldesigner:reactionType>
<celldesigner:baseReactants>
<celldesigner:baseReactant species="s3" alias="sa3">
<celldesigner:linkAnchor position="E"/>
</celldesigner:baseReactant>
</celldesigner:baseReactants>
<celldesigner:baseProducts>
<celldesigner:baseProduct species="s7" alias="sa7">
<celldesigner:linkAnchor position="W"/>
</celldesigner:baseProduct>
</celldesigner:baseProducts>
<celldesigner:connectScheme connectPolicy="square" rectangleIndex="1">
<celldesigner:listOfLineDirection>
<celldesigner:lineDirection index="0" value="horizontal"/>
<celldesigner:lineDirection index="1" value="vertical"/>
<celldesigner:lineDirection index="2" value="horizontal"/>
</celldesigner:listOfLineDirection>
</celldesigner:connectScheme>
<celldesigner:editPoints>0.19855701914036672,-0.003560332756999962 0.19887843779482184,0.014364938356782098</celldesigner:editPoints>
<celldesigner:line width="1.0" color="ff000000"/>
<celldesigner:listOfModification>
<celldesigner:modification type="INHIBITION" modifiers="s346" aliases="csa10" targetLineIndex="-1,7" editPoints="0.18163102665198627,-0.356104971474259 0.9839796764812471,0.030437723293437635">
<celldesigner:connectScheme connectPolicy="direct">
<celldesigner:listOfLineDirection>
<celldesigner:lineDirection index="0" value="vertical"/>
<celldesigner:lineDirection index="1" value="horizontal"/>
<celldesigner:lineDirection index="2" value="unknown"/>
</celldesigner:listOfLineDirection>
</celldesigner:connectScheme>
<celldesigner:linkTarget species="s346" alias="csa10">
<celldesigner:linkAnchor position="N"/>
</celldesigner:linkTarget>
<celldesigner:line width="1.0" color="ff000000"/>
</celldesigner:modification>
<celldesigner:modification type="CATALYSIS" modifiers="s342" aliases="csa12" targetLineIndex="-1,6" editPoints="0.13729959679221349,-0.3417161316703742 0.9983007232836592,0.004229220476330231">
<celldesigner:connectScheme connectPolicy="square">
<celldesigner:listOfLineDirection>
<celldesigner:lineDirection index="0" value="horizontal"/>
<celldesigner:lineDirection index="1" value="vertical"/>
<celldesigner:lineDirection index="2" value="horizontal"/>
</celldesigner:listOfLineDirection>
</celldesigner:connectScheme>
<celldesigner:linkTarget species="s342" alias="csa12">
<celldesigner:linkAnchor position="E"/>
</celldesigner:linkTarget>
<celldesigner:line width="1.0" color="ff000000"/>
</celldesigner:modification>
<celldesigner:modification type="INHIBITION" modifiers="s182" aliases="sa84" targetLineIndex="-1,4" editPoints="0.9768809010471391,0.1502817560998957">
<celldesigner:connectScheme connectPolicy="square">
<celldesigner:listOfLineDirection>
<celldesigner:lineDirection index="0" value="vertical"/>
<celldesigner:lineDirection index="1" value="horizontal"/>
</celldesigner:listOfLineDirection>
</celldesigner:connectScheme>
<celldesigner:linkTarget species="s182" alias="sa84">
<celldesigner:linkAnchor position="S"/>
</celldesigner:linkTarget>
<celldesigner:line width="1.0" color="ff000000"/>
</celldesigner:modification>
<celldesigner:modification type="CATALYSIS" modifiers="s184" aliases="sa88" targetLineIndex="-1,7" editPoints="-0.003483854036787859,0.019344435412425476 0.9651005532704107,0.1937825425695533">
<celldesigner:connectScheme connectPolicy="square">
<celldesigner:listOfLineDirection>
<celldesigner:lineDirection index="0" value="horizontal"/>
<celldesigner:lineDirection index="1" value="vertical"/>
<celldesigner:lineDirection index="2" value="horizontal"/>
</celldesigner:listOfLineDirection>
</celldesigner:connectScheme>
<celldesigner:linkTarget species="s184" alias="sa88">
<celldesigner:linkAnchor position="W"/>
</celldesigner:linkTarget>
<celldesigner:line width="1.0" color="ff000000"/>
</celldesigner:modification>
</celldesigner:listOfModification>
</celldesigner:extension>
</annotation>
<listOfReactants>
<speciesReference metaid="CDMT00005" species="s3">
<annotation>
<celldesigner:extension>
<celldesigner:alias>sa3</celldesigner:alias>
</celldesigner:extension>
</annotation>
</speciesReference>
</listOfReactants>
<listOfProducts>
<speciesReference metaid="CDMT00006" species="s7">
<annotation>
<celldesigner:extension>
<celldesigner:alias>sa7</celldesigner:alias>
</celldesigner:extension>
</annotation>
</speciesReference>
</listOfProducts>
<listOfModifiers>
<modifierSpeciesReference metaid="CDMT00183" species="s346">
<annotation>
<celldesigner:extension>
<celldesigner:alias>csa10</celldesigner:alias>
</celldesigner:extension>
</annotation>
</modifierSpeciesReference>
<modifierSpeciesReference metaid="CDMT00184" species="s342">
<annotation>
<celldesigner:extension>
<celldesigner:alias>csa12</celldesigner:alias>
</celldesigner:extension>
</annotation>
</modifierSpeciesReference>
<modifierSpeciesReference metaid="CDMT00196" species="s182">
<annotation>
<celldesigner:extension>
<celldesigner:alias>sa84</celldesigner:alias>
</celldesigner:extension>
</annotation>
</modifierSpeciesReference>
<modifierSpeciesReference metaid="CDMT00197" species="s184">
<annotation>
<celldesigner:extension>
<celldesigner:alias>sa88</celldesigner:alias>
</celldesigner:extension>
</annotation>
</modifierSpeciesReference>
</listOfModifiers>
</reaction>
<reaction metaid="re4" id="re4" reversible="false">
<annotation>
<celldesigner:extension>
<celldesigner:reactionType>TRANSCRIPTION</celldesigner:reactionType>
<celldesigner:baseReactants>
<celldesigner:baseReactant species="s4" alias="sa4">
<celldesigner:linkAnchor position="E"/>
</celldesigner:baseReactant>
</celldesigner:baseReactants>
<celldesigner:baseProducts>
<celldesigner:baseProduct species="s8" alias="sa8">
<celldesigner:linkAnchor position="W"/>
</celldesigner:baseProduct>
</celldesigner:baseProducts>
<celldesigner:connectScheme connectPolicy="square" rectangleIndex="1">
<celldesigner:listOfLineDirection>
<celldesigner:lineDirection index="0" value="horizontal"/>
<celldesigner:lineDirection index="1" value="vertical"/>
<celldesigner:lineDirection index="2" value="horizontal"/>
</celldesigner:listOfLineDirection>
</celldesigner:connectScheme>
<celldesigner:editPoints>0.1495971072099378,-0.0031296465943499996 0.15003458314876372,0.017781703281406713</celldesigner:editPoints>
<celldesigner:line width="1.0" color="ff000000"/>
<celldesigner:listOfModification>
<celldesigner:modification type="INHIBITION" modifiers="s346" aliases="csa10" targetLineIndex="-1,6" editPoints="0.12298977280647871,-0.307471378661337 0.9850563767171296,0.03735868721547675">
<celldesigner:connectScheme connectPolicy="square">
<celldesigner:listOfLineDirection>
<celldesigner:lineDirection index="0" value="vertical"/>
<celldesigner:lineDirection index="1" value="horizontal"/>
<celldesigner:lineDirection index="2" value="vertical"/>
</celldesigner:listOfLineDirection>
</celldesigner:connectScheme>
<celldesigner:linkTarget species="s346" alias="csa10">
<celldesigner:linkAnchor position="N"/>
</celldesigner:linkTarget>
<celldesigner:line width="1.0" color="ff000000"/>
</celldesigner:modification>
<celldesigner:modification type="CATALYSIS" modifiers="s342" aliases="csa12" targetLineIndex="-1,6" editPoints="0.10318287180667163,-0.30470226754113755 1.0003063925566482,-9.047868617491628E-4">
<celldesigner:connectScheme connectPolicy="square">
<celldesigner:listOfLineDirection>
<celldesigner:lineDirection index="0" value="horizontal"/>
<celldesigner:lineDirection index="1" value="vertical"/>
<celldesigner:lineDirection index="2" value="horizontal"/>
</celldesigner:listOfLineDirection>
</celldesigner:connectScheme>
<celldesigner:linkTarget species="s342" alias="csa12">
<celldesigner:linkAnchor position="E"/>
</celldesigner:linkTarget>
<celldesigner:line width="1.0" color="ff000000"/>
</celldesigner:modification>
</celldesigner:listOfModification>
</celldesigner:extension>
</annotation>
<listOfReactants>
<speciesReference metaid="CDMT00007" species="s4">
<annotation>
<celldesigner:extension>
<celldesigner:alias>sa4</celldesigner:alias>
</celldesigner:extension>
</annotation>
</speciesReference>
</listOfReactants>
<listOfProducts>
<speciesReference metaid="CDMT00008" species="s8">
<annotation>
<celldesigner:extension>
<celldesigner:alias>sa8</celldesigner:alias>
</celldesigner:extension>
</annotation>
</speciesReference>
</listOfProducts>
<listOfModifiers>
<modifierSpeciesReference metaid="CDMT00185" species="s346">
<annotation>
<celldesigner:extension>
<celldesigner:alias>csa10</celldesigner:alias>
</celldesigner:extension>
</annotation>
</modifierSpeciesReference>
<modifierSpeciesReference metaid="CDMT00186" species="s342">
<annotation>
<celldesigner:extension>
<celldesigner:alias>csa12</celldesigner:alias>
</celldesigner:extension>
</annotation>
</modifierSpeciesReference>
</listOfModifiers>
</reaction>
<reaction metaid="re36" id="re36" reversible="false">
<notes>
<html xmlns="http://www.w3.org/1999/xhtml">
<head>
<title/>
</head>
<body>PMID:15591021
</body>
</html>
</notes>
<annotation>
<celldesigner:extension>
<celldesigner:reactionType>TRANSCRIPTION</celldesigner:reactionType>
<celldesigner:baseReactants>
<celldesigner:baseReactant species="s101" alias="sa72">
<celldesigner:linkAnchor position="E"/>
</celldesigner:baseReactant>
</celldesigner:baseReactants>
<celldesigner:baseProducts>
<celldesigner:baseProduct species="s102" alias="sa73">
<celldesigner:linkAnchor position="W"/>
</celldesigner:baseProduct>
</celldesigner:baseProducts>
<celldesigner:connectScheme connectPolicy="square" rectangleIndex="1">
<celldesigner:listOfLineDirection>
<celldesigner:lineDirection index="0" value="horizontal"/>
<celldesigner:lineDirection index="1" value="vertical"/>
<celldesigner:lineDirection index="2" value="horizontal"/>
</celldesigner:listOfLineDirection>
</celldesigner:connectScheme>
<celldesigner:editPoints>0.379647985987416,-0.0048075314563131855 0.37980831511623947,0.007853567367860137</celldesigner:editPoints>
<celldesigner:line width="1.0" color="ff000000"/>
<celldesigner:listOfModification>
<celldesigner:modification type="CATALYSIS" modifiers="s342" aliases="csa12" targetLineIndex="-1,4" editPoints="0.981433227814617,-0.13498906309771552">
<celldesigner:connectScheme connectPolicy="square">
<celldesigner:listOfLineDirection>
<celldesigner:lineDirection index="0" value="horizontal"/>
<celldesigner:lineDirection index="1" value="vertical"/>
</celldesigner:listOfLineDirection>
</celldesigner:connectScheme>
<celldesigner:linkTarget species="s342" alias="csa12">
<celldesigner:linkAnchor position="ESE"/>
</celldesigner:linkTarget>
<celldesigner:line width="1.0" color="ff000000"/>
</celldesigner:modification>
<celldesigner:modification type="INHIBITION" modifiers="s346" aliases="csa10" targetLineIndex="-1,2" editPoints="0.5570440860504924,-0.4557879615720528 0.9471955575135337,0.020213103735723603">
<celldesigner:connectScheme connectPolicy="direct">
<celldesigner:listOfLineDirection>
<celldesigner:lineDirection index="0" value="vertical"/>
<celldesigner:lineDirection index="1" value="horizontal"/>
<celldesigner:lineDirection index="2" value="unknown"/>
</celldesigner:listOfLineDirection>
</celldesigner:connectScheme>
<celldesigner:linkTarget species="s346" alias="csa10">
<celldesigner:linkAnchor position="N"/>
</celldesigner:linkTarget>
<celldesigner:line width="1.0" color="ff000000"/>
</celldesigner:modification>
</celldesigner:listOfModification>
</celldesigner:extension>
</annotation>
<listOfReactants>
<speciesReference metaid="CDMT00028" species="s101">
<annotation>
<celldesigner:extension>
<celldesigner:alias>sa72</celldesigner:alias>
</celldesigner:extension>
</annotation>
</speciesReference>
</listOfReactants>
<listOfProducts>
<speciesReference metaid="CDMT00033" species="s102">
<annotation>
<celldesigner:extension>
<celldesigner:alias>sa73</celldesigner:alias>
</celldesigner:extension>
</annotation>
</speciesReference>
</listOfProducts>
<listOfModifiers>
<modifierSpeciesReference metaid="CDMT00034" species="s342">
<annotation>
<celldesigner:extension>
<celldesigner:alias>csa12</celldesigner:alias>
</celldesigner:extension>
</annotation>
</modifierSpeciesReference>
<modifierSpeciesReference metaid="CDMT00043" species="s346">
<annotation>
<celldesigner:extension>
<celldesigner:alias>csa10</celldesigner:alias>
</celldesigner:extension>
</annotation>
</modifierSpeciesReference>
</listOfModifiers>
</reaction>
<reaction metaid="re39" id="re39" reversible="false">
<annotation>
<celldesigner:extension>
<celldesigner:reactionType>TRANSCRIPTION</celldesigner:reactionType>
<celldesigner:baseReactants>
<celldesigner:baseReactant species="s105" alias="sa78">
<celldesigner:linkAnchor position="E"/>
</celldesigner:baseReactant>
</celldesigner:baseReactants>
<celldesigner:baseProducts>
<celldesigner:baseProduct species="s106" alias="sa79">
<celldesigner:linkAnchor position="W"/>
</celldesigner:baseProduct>
</celldesigner:baseProducts>
<celldesigner:connectScheme connectPolicy="square" rectangleIndex="1">
<celldesigner:listOfLineDirection>
<celldesigner:lineDirection index="0" value="horizontal"/>
<celldesigner:lineDirection index="1" value="vertical"/>
<celldesigner:lineDirection index="2" value="horizontal"/>
</celldesigner:listOfLineDirection>
</celldesigner:connectScheme>
<celldesigner:editPoints>0.2475606278353908,2.578555967240881E-4 0.24757279914762442,-7.837173729403624E-4</celldesigner:editPoints>
<celldesigner:line width="1.0" color="ff000000"/>
<celldesigner:listOfModification>
<celldesigner:modification type="INHIBITION" modifiers="s252" aliases="csa29" targetLineIndex="-1,2" editPoints="0.9609227167217615,-0.10663357356401315 0.9730872547199776,0.0029865067748811036">
<celldesigner:connectScheme connectPolicy="square">
<celldesigner:listOfLineDirection>
<celldesigner:lineDirection index="0" value="horizontal"/>
<celldesigner:lineDirection index="1" value="vertical"/>
<celldesigner:lineDirection index="2" value="horizontal"/>
</celldesigner:listOfLineDirection>
</celldesigner:connectScheme>
<celldesigner:linkTarget species="s252" alias="csa29">
<celldesigner:linkAnchor position="E"/>
</celldesigner:linkTarget>
<celldesigner:line width="1.0" color="ff000000"/>
</celldesigner:modification>
</celldesigner:listOfModification>
</celldesigner:extension>
</annotation>
<listOfReactants>
<speciesReference metaid="CDMT00094" species="s105">
<annotation>
<celldesigner:extension>
<celldesigner:alias>sa78</celldesigner:alias>
</celldesigner:extension>
</annotation>
</speciesReference>
</listOfReactants>
<listOfProducts>
<speciesReference metaid="CDMT00095" species="s106">
<annotation>
<celldesigner:extension>
<celldesigner:alias>sa79</celldesigner:alias>
</celldesigner:extension>
</annotation>
</speciesReference>
</listOfProducts>
<listOfModifiers>
<modifierSpeciesReference metaid="CDMT00091" species="s252">
<annotation>
<celldesigner:extension>
<celldesigner:alias>csa29</celldesigner:alias>
</celldesigner:extension>
</annotation>
</modifierSpeciesReference>
</listOfModifiers>
</reaction>
<reaction metaid="re45" id="re45" reversible="false">
<annotation>
<celldesigner:extension>
<celldesigner:reactionType>TRANSCRIPTION</celldesigner:reactionType>
<celldesigner:baseReactants>
<celldesigner:baseReactant species="s108" alias="sa85">
<celldesigner:linkAnchor position="E"/>
</celldesigner:baseReactant>
</celldesigner:baseReactants>
<celldesigner:baseProducts>
<celldesigner:baseProduct species="s109" alias="sa86">
<celldesigner:linkAnchor position="W"/>
</celldesigner:baseProduct>
</celldesigner:baseProducts>
<celldesigner:connectScheme connectPolicy="square" rectangleIndex="1">
<celldesigner:listOfLineDirection>
<celldesigner:lineDirection index="0" value="horizontal"/>
<celldesigner:lineDirection index="1" value="vertical"/>
<celldesigner:lineDirection index="2" value="horizontal"/>
</celldesigner:listOfLineDirection>
</celldesigner:connectScheme>
<celldesigner:editPoints>0.34014304433026865,-4.2043623036747135E-4 0.34144195470244254,8.140153581335241E-4</celldesigner:editPoints>
<celldesigner:line width="1.0" color="ff000000"/>
<celldesigner:listOfModification>
<celldesigner:modification type="CATALYSIS" modifiers="s342" aliases="csa12" targetLineIndex="-1,5" editPoints="0.904223743236428,-0.25528751219739787 0.9780482594850026,0.0061975868985908455">
<celldesigner:connectScheme connectPolicy="square">
<celldesigner:listOfLineDirection>
<celldesigner:lineDirection index="0" value="horizontal"/>
<celldesigner:lineDirection index="1" value="vertical"/>
<celldesigner:lineDirection index="2" value="horizontal"/>
</celldesigner:listOfLineDirection>
</celldesigner:connectScheme>
<celldesigner:linkTarget species="s342" alias="csa12">
<celldesigner:linkAnchor position="SE"/>
</celldesigner:linkTarget>
<celldesigner:line width="1.0" color="ff000000"/>
</celldesigner:modification>
<celldesigner:modification type="INHIBITION" modifiers="s346" aliases="csa10" targetLineIndex="-1,5" editPoints="0.5413871398469703,-0.4583881378561112 0.9458802780175203,0.007465733965907884">
<celldesigner:connectScheme connectPolicy="direct">
<celldesigner:listOfLineDirection>
<celldesigner:lineDirection index="0" value="vertical"/>
<celldesigner:lineDirection index="1" value="horizontal"/>
<celldesigner:lineDirection index="2" value="unknown"/>
</celldesigner:listOfLineDirection>
</celldesigner:connectScheme>
<celldesigner:linkTarget species="s346" alias="csa10">
<celldesigner:linkAnchor position="N"/>
</celldesigner:linkTarget>
<celldesigner:line width="1.0" color="ff000000"/>
</celldesigner:modification>
</celldesigner:listOfModification>
</celldesigner:extension>
</annotation>
<listOfReactants>
<speciesReference metaid="CDMT00109" species="s108">
<annotation>
<celldesigner:extension>
<celldesigner:alias>sa85</celldesigner:alias>
</celldesigner:extension>
</annotation>
</speciesReference>
</listOfReactants>
<listOfProducts>
<speciesReference metaid="CDMT00110" species="s109">
<annotation>
<celldesigner:extension>
<celldesigner:alias>sa86</celldesigner:alias>
</celldesigner:extension>
</annotation>
</speciesReference>
</listOfProducts>
<listOfModifiers>
<modifierSpeciesReference metaid="CDMT00188" species="s342">
<annotation>
<celldesigner:extension>
<celldesigner:alias>csa12</celldesigner:alias>
</celldesigner:extension>
</annotation>
</modifierSpeciesReference>
<modifierSpeciesReference metaid="CDMT00189" species="s346">
<annotation>
<celldesigner:extension>
<celldesigner:alias>csa10</celldesigner:alias>
</celldesigner:extension>
</annotation>
</modifierSpeciesReference>
</listOfModifiers>
</reaction>
<reaction metaid="re57" id="re57" reversible="false">
<notes>
<html xmlns="http://www.w3.org/1999/xhtml">
<head>
<title/>
</head>
<body>PMID: 18086663 
</body>
</html>
</notes>
<annotation>
<celldesigner:extension>
<celldesigner:reactionType>TRANSCRIPTION</celldesigner:reactionType>
<celldesigner:baseReactants>
<celldesigner:baseReactant species="s122" alias="sa104">
<celldesigner:linkAnchor position="E"/>
</celldesigner:baseReactant>
</celldesigner:baseReactants>
<celldesigner:baseProducts>
<celldesigner:baseProduct species="s121" alias="sa103">
<celldesigner:linkAnchor position="W"/>
</celldesigner:baseProduct>
</celldesigner:baseProducts>
<celldesigner:connectScheme connectPolicy="square" rectangleIndex="1">
<celldesigner:listOfLineDirection>
<celldesigner:lineDirection index="0" value="horizontal"/>
<celldesigner:lineDirection index="1" value="vertical"/>
<celldesigner:lineDirection index="2" value="horizontal"/>
</celldesigner:listOfLineDirection>
</celldesigner:connectScheme>
<celldesigner:editPoints>0.19549445993156,-0.004833893970881853 0.19610548620496804,0.01987749854814469</celldesigner:editPoints>
<celldesigner:line width="1.0" color="ff000000"/>
<celldesigner:listOfModification>
<celldesigner:modification type="CATALYSIS" modifiers="s184" aliases="sa88" targetLineIndex="-1,4" editPoints="0.02090138506838546,-0.13185258279196965 0.9159980226395472,0.2250515370853119">
<celldesigner:connectScheme connectPolicy="direct">
<celldesigner:listOfLineDirection>
<celldesigner:lineDirection index="0" value="vertical"/>
<celldesigner:lineDirection index="1" value="horizontal"/>
<celldesigner:lineDirection index="2" value="unknown"/>
</celldesigner:listOfLineDirection>
</celldesigner:connectScheme>
<celldesigner:linkTarget species="s184" alias="sa88">
<celldesigner:linkAnchor position="NNE"/>
</celldesigner:linkTarget>
<celldesigner:line width="1.0" color="ff000000"/>
</celldesigner:modification>
<celldesigner:modification type="INHIBITION" modifiers="s182" aliases="sa84" targetLineIndex="-1,5" editPoints="0.11288515092535834,0.27748292005113306 0.9708851320678933,-0.07156723895462491">
<celldesigner:connectScheme connectPolicy="square">
<celldesigner:listOfLineDirection>
<celldesigner:lineDirection index="0" value="horizontal"/>
<celldesigner:lineDirection index="1" value="vertical"/>
<celldesigner:lineDirection index="2" value="horizontal"/>
</celldesigner:listOfLineDirection>
</celldesigner:connectScheme>
<celldesigner:linkTarget species="s182" alias="sa84">
<celldesigner:linkAnchor position="ENE"/>
</celldesigner:linkTarget>
<celldesigner:line width="1.0" color="ff000000"/>
</celldesigner:modification>
</celldesigner:listOfModification>
</celldesigner:extension>
</annotation>
<listOfReactants>
<speciesReference metaid="CDMT00140" species="s122">
<annotation>
<celldesigner:extension>
<celldesigner:alias>sa104</celldesigner:alias>
</celldesigner:extension>
</annotation>
</speciesReference>
</listOfReactants>
<listOfProducts>
<speciesReference metaid="CDMT00141" species="s121">
<annotation>
<celldesigner:extension>
<celldesigner:alias>sa103</celldesigner:alias>
</celldesigner:extension>
</annotation>
</speciesReference>
</listOfProducts>
<listOfModifiers>
<modifierSpeciesReference metaid="CDMT00143" species="s184">
<annotation>
<celldesigner:extension>
<celldesigner:alias>sa88</celldesigner:alias>
</celldesigner:extension>
</annotation>
</modifierSpeciesReference>
<modifierSpeciesReference metaid="CDMT00045" species="s182">
<annotation>
<celldesigner:extension>
<celldesigner:alias>sa84</celldesigner:alias>
</celldesigner:extension>
</annotation>
</modifierSpeciesReference>
</listOfModifiers>
</reaction>
<reaction metaid="re61" id="re61" reversible="false">
<notes>
<html xmlns="http://www.w3.org/1999/xhtml">
<head>
<title/>
</head>
<body>PMID: 24737000
</body>
</html>
</notes>
<annotation>
<celldesigner:extension>
<celldesigner:reactionType>TRANSCRIPTION</celldesigner:reactionType>
<celldesigner:baseReactants>
<celldesigner:baseReactant species="s129" alias="sa113">
<celldesigner:linkAnchor position="E"/>
</celldesigner:baseReactant>
</celldesigner:baseReactants>
<celldesigner:baseProducts>
<celldesigner:baseProduct species="s128" alias="sa112">
<celldesigner:linkAnchor position="W"/>
</celldesigner:baseProduct>
</celldesigner:baseProducts>
<celldesigner:connectScheme connectPolicy="square" rectangleIndex="1">
<celldesigner:listOfLineDirection>
<celldesigner:lineDirection index="0" value="horizontal"/>
<celldesigner:lineDirection index="1" value="vertical"/>
<celldesigner:lineDirection index="2" value="horizontal"/>
</celldesigner:listOfLineDirection>
</celldesigner:connectScheme>
<celldesigner:editPoints>0.31644910545691785,7.39460130966485E-4 0.3164545657934519,-0.0015972697902748578</celldesigner:editPoints>
<celldesigner:line width="1.0" color="ff000000"/>
<celldesigner:listOfModification>
<celldesigner:modification type="CATALYSIS" modifiers="s342" aliases="csa12" targetLineIndex="-1,4" editPoints="0.5533754793612671,-0.4985595595044252 1.00140698969743,-0.0012676169977527962">
<celldesigner:connectScheme connectPolicy="square">
<celldesigner:listOfLineDirection>
<celldesigner:lineDirection index="0" value="horizontal"/>
<celldesigner:lineDirection index="1" value="vertical"/>
<celldesigner:lineDirection index="2" value="horizontal"/>
</celldesigner:listOfLineDirection>
</celldesigner:connectScheme>
<celldesigner:linkTarget species="s342" alias="csa12">
<celldesigner:linkAnchor position="ENE"/>
</celldesigner:linkTarget>
<celldesigner:line width="1.0" color="ff000000"/>
</celldesigner:modification>
<celldesigner:modification type="INHIBITION" modifiers="s346" aliases="csa10" targetLineIndex="-1,5" editPoints="0.500357284513274,-0.45339885515914524 0.9404539409090822,0.022077433434166238">
<celldesigner:connectScheme connectPolicy="direct">
<celldesigner:listOfLineDirection>
<celldesigner:lineDirection index="0" value="vertical"/>
<celldesigner:lineDirection index="1" value="horizontal"/>
<celldesigner:lineDirection index="2" value="unknown"/>
</celldesigner:listOfLineDirection>
</celldesigner:connectScheme>
<celldesigner:linkTarget species="s346" alias="csa10">
<celldesigner:linkAnchor position="N"/>
</celldesigner:linkTarget>
<celldesigner:line width="1.0" color="ff000000"/>
</celldesigner:modification>
</celldesigner:listOfModification>
</celldesigner:extension>
</annotation>
<listOfReactants>
<speciesReference metaid="CDMT00152" species="s129">
<annotation>
<celldesigner:extension>
<celldesigner:alias>sa113</celldesigner:alias>
</celldesigner:extension>
</annotation>
</speciesReference>
</listOfReactants>
<listOfProducts>
<speciesReference metaid="CDMT00153" species="s128">
<annotation>
<celldesigner:extension>
<celldesigner:alias>sa112</celldesigner:alias>
</celldesigner:extension>
</annotation>
</speciesReference>
</listOfProducts>
<listOfModifiers>
<modifierSpeciesReference metaid="CDMT00154" species="s342">
<annotation>
<celldesigner:extension>
<celldesigner:alias>csa12</celldesigner:alias>
</celldesigner:extension>
</annotation>
</modifierSpeciesReference>
<modifierSpeciesReference metaid="CDMT00190" species="s346">
<annotation>
<celldesigner:extension>
<celldesigner:alias>csa10</celldesigner:alias>
</celldesigner:extension>
</annotation>
</modifierSpeciesReference>
</listOfModifiers>
</reaction>
<reaction metaid="re65" id="re65" reversible="false">
<notes>
<html xmlns="http://www.w3.org/1999/xhtml">
<head>
<title/>
</head>
<body>PMID: 27339797
PMID: 11798163
</body>
</html>
</notes>
<annotation>
<celldesigner:extension>
<celldesigner:reactionType>TRANSCRIPTION</celldesigner:reactionType>
<celldesigner:baseReactants>
<celldesigner:baseReactant species="s183" alias="sa115">
<celldesigner:linkAnchor position="E"/>
</celldesigner:baseReactant>
</celldesigner:baseReactants>
<celldesigner:baseProducts>
<celldesigner:baseProduct species="s111" alias="sa77">
<celldesigner:linkAnchor position="W"/>
</celldesigner:baseProduct>
</celldesigner:baseProducts>
<celldesigner:connectScheme connectPolicy="square" rectangleIndex="1">
<celldesigner:listOfLineDirection>
<celldesigner:lineDirection index="0" value="horizontal"/>
<celldesigner:lineDirection index="1" value="vertical"/>
<celldesigner:lineDirection index="2" value="horizontal"/>
</celldesigner:listOfLineDirection>
</celldesigner:connectScheme>
<celldesigner:editPoints>0.4818954851174766,0.0012430691861897714 0.48190213910564594,-0.0013364547006382566</celldesigner:editPoints>
<celldesigner:line width="1.0" color="ff000000"/>
<celldesigner:listOfModification>
<celldesigner:modification type="CATALYSIS" modifiers="s184" aliases="sa88" targetLineIndex="-1,4" editPoints="0.23562654847505338,-0.296726875539723 0.8480419625961902,0.19572674355990127">
<celldesigner:connectScheme connectPolicy="direct">
<celldesigner:listOfLineDirection>
<celldesigner:lineDirection index="0" value="vertical"/>
<celldesigner:lineDirection index="1" value="horizontal"/>
<celldesigner:lineDirection index="2" value="unknown"/>
</celldesigner:listOfLineDirection>
</celldesigner:connectScheme>
<celldesigner:linkTarget species="s184" alias="sa88">
<celldesigner:linkAnchor position="N"/>
</celldesigner:linkTarget>
<celldesigner:line width="1.0" color="ff000000"/>
</celldesigner:modification>
<celldesigner:modification type="INHIBITION" modifiers="s252" aliases="csa29" targetLineIndex="-1,6" editPoints="0.8964591772588815,0.3046639472717625">
<celldesigner:connectScheme connectPolicy="square">
<celldesigner:listOfLineDirection>
<celldesigner:lineDirection index="0" value="horizontal"/>
<celldesigner:lineDirection index="1" value="vertical"/>
</celldesigner:listOfLineDirection>
</celldesigner:connectScheme>
<celldesigner:linkTarget species="s252" alias="csa29">
<celldesigner:linkAnchor position="E"/>
</celldesigner:linkTarget>
<celldesigner:line width="1.0" color="ff000000"/>
</celldesigner:modification>
<celldesigner:modification type="INHIBITION" modifiers="s182" aliases="sa84" targetLineIndex="-1,4" editPoints="0.06372136051777,0.21833623240065947 0.9714203630975131,-0.036633591066311144">
<celldesigner:connectScheme connectPolicy="direct">
<celldesigner:listOfLineDirection>
<celldesigner:lineDirection index="0" value="vertical"/>
<celldesigner:lineDirection index="1" value="unknown"/>
<celldesigner:lineDirection index="2" value="horizontal"/>
</celldesigner:listOfLineDirection>
</celldesigner:connectScheme>
<celldesigner:linkTarget species="s182" alias="sa84">
<celldesigner:linkAnchor position="NE"/>
</celldesigner:linkTarget>
<celldesigner:line width="1.0" color="ff000000"/>
</celldesigner:modification>
<celldesigner:modification type="CATALYSIS" modifiers="s251" aliases="sa217" targetLineIndex="-1,4" editPoints="0.9229303136452209,0.07515600702715641">
<celldesigner:connectScheme connectPolicy="direct">
<celldesigner:listOfLineDirection>
<celldesigner:lineDirection index="0" value="unknown"/>
<celldesigner:lineDirection index="1" value="unknown"/>
</celldesigner:listOfLineDirection>
</celldesigner:connectScheme>
<celldesigner:linkTarget species="s251" alias="sa217">
<celldesigner:linkAnchor position="E"/>
</celldesigner:linkTarget>
<celldesigner:line width="1.0" color="ff000000"/>
</celldesigner:modification>
</celldesigner:listOfModification>
</celldesigner:extension>
</annotation>
<listOfReactants>
<speciesReference metaid="CDMT00163" species="s183">
<annotation>
<celldesigner:extension>
<celldesigner:alias>sa115</celldesigner:alias>
</celldesigner:extension>
</annotation>
</speciesReference>
</listOfReactants>
<listOfProducts>
<speciesReference metaid="CDMT00164" species="s111">
<annotation>
<celldesigner:extension>
<celldesigner:alias>sa77</celldesigner:alias>
</celldesigner:extension>
</annotation>
</speciesReference>
</listOfProducts>
<listOfModifiers>
<modifierSpeciesReference metaid="CDMT00166" species="s184">
<annotation>
<celldesigner:extension>
<celldesigner:alias>sa88</celldesigner:alias>
</celldesigner:extension>
</annotation>
</modifierSpeciesReference>
<modifierSpeciesReference metaid="CDMT00117" species="s252">
<annotation>
<celldesigner:extension>
<celldesigner:alias>csa29</celldesigner:alias>
</celldesigner:extension>
</annotation>
</modifierSpeciesReference>
<modifierSpeciesReference metaid="CDMT00115" species="s182">
<annotation>
<celldesigner:extension>
<celldesigner:alias>sa84</celldesigner:alias>
</celldesigner:extension>
</annotation>
</modifierSpeciesReference>
<modifierSpeciesReference metaid="CDMT00052" species="s251">
<annotation>
<celldesigner:extension>
<celldesigner:alias>sa217</celldesigner:alias>
</celldesigner:extension>
</annotation>
</modifierSpeciesReference>
</listOfModifiers>
</reaction>
<reaction metaid="re79" id="re79" reversible="false">
<annotation>
<celldesigner:extension>
<celldesigner:reactionType>TRANSCRIPTION</celldesigner:reactionType>
<celldesigner:baseReactants>
<celldesigner:baseReactant species="s215" alias="sa181">
<celldesigner:linkAnchor position="E"/>
</celldesigner:baseReactant>
</celldesigner:baseReactants>
<celldesigner:baseProducts>
<celldesigner:baseProduct species="s214" alias="sa180">
<celldesigner:linkAnchor position="W"/>
</celldesigner:baseProduct>
</celldesigner:baseProducts>
<celldesigner:connectScheme connectPolicy="square" rectangleIndex="1">
<celldesigner:listOfLineDirection>
<celldesigner:lineDirection index="0" value="horizontal"/>
<celldesigner:lineDirection index="1" value="vertical"/>
<celldesigner:lineDirection index="2" value="horizontal"/>
</celldesigner:listOfLineDirection>
</celldesigner:connectScheme>
<celldesigner:editPoints>0.11498097646760508,-0.0031672742305346446 0.1157391872180833,0.024357911816687228</celldesigner:editPoints>
<celldesigner:line width="1.0" color="ff000000"/>
<celldesigner:listOfModification>
<celldesigner:modification type="CATALYSIS" modifiers="s342" aliases="csa12" targetLineIndex="-1,6" editPoints="0.27249546911717326,-0.5303933346436938 1.0636657056904721,-0.12392083454825012">
<celldesigner:connectScheme connectPolicy="direct">
<celldesigner:listOfLineDirection>
<celldesigner:lineDirection index="0" value="unknown"/>
<celldesigner:lineDirection index="1" value="unknown"/>
<celldesigner:lineDirection index="2" value="unknown"/>
</celldesigner:listOfLineDirection>
</celldesigner:connectScheme>
<celldesigner:linkTarget species="s342" alias="csa12">
<celldesigner:linkAnchor position="NE"/>
</celldesigner:linkTarget>
<celldesigner:line width="1.0" color="ff000000"/>
</celldesigner:modification>
<celldesigner:modification type="INHIBITION" modifiers="s346" aliases="csa10" targetLineIndex="-1,7" editPoints="0.5429085864002003,-0.4390244321566721 1.0986964116846414,0.09343658454498405">
<celldesigner:connectScheme connectPolicy="direct">
<celldesigner:listOfLineDirection>
<celldesigner:lineDirection index="0" value="vertical"/>
<celldesigner:lineDirection index="1" value="horizontal"/>
<celldesigner:lineDirection index="2" value="unknown"/>
</celldesigner:listOfLineDirection>
</celldesigner:connectScheme>
<celldesigner:linkTarget species="s346" alias="csa10">
<celldesigner:linkAnchor position="N"/>
</celldesigner:linkTarget>
<celldesigner:line width="1.0" color="ff000000"/>
</celldesigner:modification>
</celldesigner:listOfModification>
</celldesigner:extension>
</annotation>
<listOfReactants>
<speciesReference metaid="CDMT00219" species="s215">
<annotation>
<celldesigner:extension>
<celldesigner:alias>sa181</celldesigner:alias>
</celldesigner:extension>
</annotation>
</speciesReference>
</listOfReactants>
<listOfProducts>
<speciesReference metaid="CDMT00220" species="s214">
<annotation>
<celldesigner:extension>
<celldesigner:alias>sa180</celldesigner:alias>
</celldesigner:extension>
</annotation>
</speciesReference>
</listOfProducts>
<listOfModifiers>
<modifierSpeciesReference metaid="CDMT00221" species="s342">
<annotation>
<celldesigner:extension>
<celldesigner:alias>csa12</celldesigner:alias>
</celldesigner:extension>
</annotation>
</modifierSpeciesReference>
<modifierSpeciesReference metaid="CDMT00222" species="s346">
<annotation>
<celldesigner:extension>
<celldesigner:alias>csa10</celldesigner:alias>
</celldesigner:extension>
</annotation>
</modifierSpeciesReference>
</listOfModifiers>
</reaction>
<reaction metaid="re87" id="re87" reversible="false">
<annotation>
<celldesigner:extension>
<celldesigner:reactionType>TRANSCRIPTION</celldesigner:reactionType>
<celldesigner:baseReactants>
<celldesigner:baseReactant species="s230" alias="sa194">
<celldesigner:linkAnchor position="E"/>
</celldesigner:baseReactant>
</celldesigner:baseReactants>
<celldesigner:baseProducts>
<celldesigner:baseProduct species="s231" alias="sa195">
<celldesigner:linkAnchor position="W"/>
</celldesigner:baseProduct>
</celldesigner:baseProducts>
<celldesigner:connectScheme connectPolicy="square" rectangleIndex="1">
<celldesigner:listOfLineDirection>
<celldesigner:lineDirection index="0" value="horizontal"/>
<celldesigner:lineDirection index="1" value="vertical"/>
<celldesigner:lineDirection index="2" value="horizontal"/>
</celldesigner:listOfLineDirection>
</celldesigner:connectScheme>
<celldesigner:editPoints>0.3114766509270215,0.002213823343487853 0.31479886935169965,-0.004870073739069003</celldesigner:editPoints>
<celldesigner:line width="1.0" color="ff000000"/>
<celldesigner:listOfModification>
<celldesigner:modification type="CATALYSIS" modifiers="s232" aliases="sa196" targetLineIndex="-1,6" editPoints="0.969692786369281,0.07882047024707672 0.9762565016145612,-0.0019299655874092103">
<celldesigner:connectScheme connectPolicy="square">
<celldesigner:listOfLineDirection>
<celldesigner:lineDirection index="0" value="horizontal"/>
<celldesigner:lineDirection index="1" value="vertical"/>
<celldesigner:lineDirection index="2" value="horizontal"/>
</celldesigner:listOfLineDirection>
</celldesigner:connectScheme>
<celldesigner:linkTarget species="s232" alias="sa196">
<celldesigner:linkAnchor position="E"/>
</celldesigner:linkTarget>
<celldesigner:line width="1.0" color="ff000000"/>
</celldesigner:modification>
</celldesigner:listOfModification>
</celldesigner:extension>
</annotation>
<listOfReactants>
<speciesReference metaid="CDMT00235" species="s230">
<annotation>
<celldesigner:extension>
<celldesigner:alias>sa194</celldesigner:alias>
</celldesigner:extension>
</annotation>
</speciesReference>
</listOfReactants>
<listOfProducts>
<speciesReference metaid="CDMT00236" species="s231">
<annotation>
<celldesigner:extension>
<celldesigner:alias>sa195</celldesigner:alias>
</celldesigner:extension>
</annotation>
</speciesReference>
</listOfProducts>
<listOfModifiers>
<modifierSpeciesReference metaid="CDMT00237" species="s232">
<annotation>
<celldesigner:extension>
<celldesigner:alias>sa196</celldesigner:alias>
</celldesigner:extension>
</annotation>
</modifierSpeciesReference>
</listOfModifiers>
</reaction>
<reaction metaid="re172" id="re172" reversible="false">
<annotation>
<celldesigner:extension>
<celldesigner:reactionType>TRANSCRIPTION</celldesigner:reactionType>
<celldesigner:baseReactants>
<celldesigner:baseReactant species="s416" alias="sa333">
<celldesigner:linkAnchor position="E"/>
</celldesigner:baseReactant>
</celldesigner:baseReactants>
<celldesigner:baseProducts>
<celldesigner:baseProduct species="s417" alias="sa334">
<celldesigner:linkAnchor position="W"/>
</celldesigner:baseProduct>
</celldesigner:baseProducts>
<celldesigner:connectScheme connectPolicy="direct" rectangleIndex="0">
<celldesigner:listOfLineDirection>
<celldesigner:lineDirection index="0" value="unknown"/>
</celldesigner:listOfLineDirection>
</celldesigner:connectScheme>
<celldesigner:line width="1.0" color="ff000000"/>
<celldesigner:listOfModification>
<celldesigner:modification type="CATALYSIS" modifiers="s428" aliases="csa44" targetLineIndex="-1,6" editPoints="0.8832957429572472,0.24821760059778608">
<celldesigner:connectScheme connectPolicy="direct">
<celldesigner:listOfLineDirection>
<celldesigner:lineDirection index="0" value="unknown"/>
<celldesigner:lineDirection index="1" value="unknown"/>
</celldesigner:listOfLineDirection>
</celldesigner:connectScheme>
<celldesigner:linkTarget species="s428" alias="csa44">
<celldesigner:linkAnchor position="E"/>
</celldesigner:linkTarget>
<celldesigner:line width="1.0" color="ff000000"/>
</celldesigner:modification>
</celldesigner:listOfModification>
</celldesigner:extension>
</annotation>
<listOfReactants>
<speciesReference metaid="CDMT00233" species="s416">
<annotation>
<celldesigner:extension>
<celldesigner:alias>sa333</celldesigner:alias>
</celldesigner:extension>
</annotation>
</speciesReference>
</listOfReactants>
<listOfProducts>
<speciesReference metaid="CDMT00234" species="s417">
<annotation>
<celldesigner:extension>
<celldesigner:alias>sa334</celldesigner:alias>
</celldesigner:extension>
</annotation>
</speciesReference>
</listOfProducts>
<listOfModifiers>
<modifierSpeciesReference metaid="CDMT00271" species="s428">
<annotation>
<celldesigner:extension>
<celldesigner:alias>csa44</celldesigner:alias>
</celldesigner:extension>
</annotation>
</modifierSpeciesReference>
</listOfModifiers>
</reaction>
<reaction metaid="re187" id="re187" reversible="false">
<notes>
<html xmlns="http://www.w3.org/1999/xhtml">
<head>
<title/>
</head>
<body>PMID: 19286518
PMID: 19299583
</body>
</html>
</notes>
<annotation>
<celldesigner:extension>
<celldesigner:reactionType>TRANSCRIPTION</celldesigner:reactionType>
<celldesigner:baseReactants>
<celldesigner:baseReactant species="s443" alias="sa359">
<celldesigner:linkAnchor position="E"/>
</celldesigner:baseReactant>
</celldesigner:baseReactants>
<celldesigner:baseProducts>
<celldesigner:baseProduct species="s444" alias="sa360">
<celldesigner:linkAnchor position="W"/>
</celldesigner:baseProduct>
</celldesigner:baseProducts>
<celldesigner:connectScheme connectPolicy="direct" rectangleIndex="0">
<celldesigner:listOfLineDirection>
<celldesigner:lineDirection index="0" value="unknown"/>
</celldesigner:listOfLineDirection>
</celldesigner:connectScheme>
<celldesigner:line width="1.0" color="ff000000"/>
<celldesigner:listOfModification>
<celldesigner:modification type="INHIBITION" modifiers="s346" aliases="csa10" targetLineIndex="-1,3" editPoints="0.4676338157905906,-0.46280753401276065 0.9805447999110022,0.003938127800011237">
<celldesigner:connectScheme connectPolicy="direct">
<celldesigner:listOfLineDirection>
<celldesigner:lineDirection index="0" value="unknown"/>
<celldesigner:lineDirection index="1" value="unknown"/>
<celldesigner:lineDirection index="2" value="unknown"/>
</celldesigner:listOfLineDirection>
</celldesigner:connectScheme>
<celldesigner:linkTarget species="s346" alias="csa10">
<celldesigner:linkAnchor position="N"/>
</celldesigner:linkTarget>
<celldesigner:line width="1.0" color="ff000000"/>
</celldesigner:modification>
<celldesigner:modification type="CATALYSIS" modifiers="s342" aliases="csa12" targetLineIndex="-1,4" editPoints="0.6057881801172238,-0.5141605519292727">
<celldesigner:connectScheme connectPolicy="direct">
<celldesigner:listOfLineDirection>
<celldesigner:lineDirection index="0" value="unknown"/>
<celldesigner:lineDirection index="1" value="unknown"/>
</celldesigner:listOfLineDirection>
</celldesigner:connectScheme>
<celldesigner:linkTarget species="s342" alias="csa12">
<celldesigner:linkAnchor position="SE"/>
</celldesigner:linkTarget>
<celldesigner:line width="1.0" color="ff000000"/>
</celldesigner:modification>
</celldesigner:listOfModification>
</celldesigner:extension>
</annotation>
<listOfReactants>
<speciesReference metaid="CDMT00337" species="s443">
<annotation>
<celldesigner:extension>
<celldesigner:alias>sa359</celldesigner:alias>
</celldesigner:extension>
</annotation>
</speciesReference>
</listOfReactants>
<listOfProducts>
<speciesReference metaid="CDMT00338" species="s444">
<annotation>
<celldesigner:extension>
<celldesigner:alias>sa360</celldesigner:alias>
</celldesigner:extension>
</annotation>
</speciesReference>
</listOfProducts>
<listOfModifiers>
<modifierSpeciesReference metaid="CDMT00339" species="s346">
<annotation>
<celldesigner:extension>
<celldesigner:alias>csa10</celldesigner:alias>
</celldesigner:extension>
</annotation>
</modifierSpeciesReference>
<modifierSpeciesReference metaid="CDMT00340" species="s342">
<annotation>
<celldesigner:extension>
<celldesigner:alias>csa12</celldesigner:alias>
</celldesigner:extension>
</annotation>
</modifierSpeciesReference>
</listOfModifiers>
</reaction>
<reaction metaid="re5" id="re5" reversible="false">
<annotation>
<celldesigner:extension>
<celldesigner:reactionType>TRANSLATION</celldesigner:reactionType>
<celldesigner:baseReactants>
<celldesigner:baseReactant species="s5" alias="sa5">
<celldesigner:linkAnchor position="E"/>
</celldesigner:baseReactant>
</celldesigner:baseReactants>
<celldesigner:baseProducts>
<celldesigner:baseProduct species="s11" alias="sa11">
<celldesigner:linkAnchor position="W"/>
</celldesigner:baseProduct>
</celldesigner:baseProducts>
<celldesigner:connectScheme connectPolicy="square" rectangleIndex="1">
<celldesigner:listOfLineDirection>
<celldesigner:lineDirection index="0" value="horizontal"/>
<celldesigner:lineDirection index="1" value="vertical"/>
<celldesigner:lineDirection index="2" value="horizontal"/>
</celldesigner:listOfLineDirection>
</celldesigner:connectScheme>
<celldesigner:editPoints>0.5945519958883185,0.04193935240705926 0.5995031694364048,-0.028250813774192807</celldesigner:editPoints>
<celldesigner:line width="1.0" color="ff000000"/>
</celldesigner:extension>
</annotation>
<listOfReactants>
<speciesReference metaid="CDMT00009" species="s5">
<annotation>
<celldesigner:extension>
<celldesigner:alias>sa5</celldesigner:alias>
</celldesigner:extension>
</annotation>
</speciesReference>
</listOfReactants>
<listOfProducts>
<speciesReference metaid="CDMT00010" species="s11">
<annotation>
<celldesigner:extension>
<celldesigner:alias>sa11</celldesigner:alias>
</celldesigner:extension>
</annotation>
</speciesReference>
</listOfProducts>
</reaction>
<reaction metaid="re6" id="re6" reversible="false">
<annotation>
<celldesigner:extension>
<celldesigner:reactionType>TRANSLATION</celldesigner:reactionType>
<celldesigner:baseReactants>
<celldesigner:baseReactant species="s6" alias="sa6">
<celldesigner:linkAnchor position="E"/>
</celldesigner:baseReactant>
</celldesigner:baseReactants>
<celldesigner:baseProducts>
<celldesigner:baseProduct species="s398" alias="sa10">
<celldesigner:linkAnchor position="W"/>
</celldesigner:baseProduct>
</celldesigner:baseProducts>
<celldesigner:connectScheme connectPolicy="square" rectangleIndex="1">
<celldesigner:listOfLineDirection>
<celldesigner:lineDirection index="0" value="horizontal"/>
<celldesigner:lineDirection index="1" value="vertical"/>
<celldesigner:lineDirection index="2" value="horizontal"/>
</celldesigner:listOfLineDirection>
</celldesigner:connectScheme>
<celldesigner:editPoints>0.6346072082987959,0.04801017394282425 0.640298069434257,-0.02721266324775229</celldesigner:editPoints>
<celldesigner:line width="1.0" color="ff000000"/>
</celldesigner:extension>
</annotation>
<listOfReactants>
<speciesReference metaid="CDMT00011" species="s6">
<annotation>
<celldesigner:extension>
<celldesigner:alias>sa6</celldesigner:alias>
</celldesigner:extension>
</annotation>
</speciesReference>
</listOfReactants>
<listOfProducts>
<speciesReference metaid="CDMT00012" species="s398">
<annotation>
<celldesigner:extension>
<celldesigner:alias>sa10</celldesigner:alias>
</celldesigner:extension>
</annotation>
</speciesReference>
</listOfProducts>
</reaction>
<reaction metaid="re7" id="re7" reversible="false">
<annotation>
<celldesigner:extension>
<celldesigner:reactionType>TRANSLATION</celldesigner:reactionType>
<celldesigner:baseReactants>
<celldesigner:baseReactant species="s7" alias="sa7">
<celldesigner:linkAnchor position="E"/>
</celldesigner:baseReactant>
</celldesigner:baseReactants>
<celldesigner:baseProducts>
<celldesigner:baseProduct species="s12" alias="sa12">
<celldesigner:linkAnchor position="W"/>
</celldesigner:baseProduct>
</celldesigner:baseProducts>
<celldesigner:connectScheme connectPolicy="square" rectangleIndex="1">
<celldesigner:listOfLineDirection>
<celldesigner:lineDirection index="0" value="horizontal"/>
<celldesigner:lineDirection index="1" value="vertical"/>
<celldesigner:lineDirection index="2" value="horizontal"/>
</celldesigner:listOfLineDirection>
</celldesigner:connectScheme>
<celldesigner:editPoints>0.6729940725748964,0.0025589128234653202 0.6730085297093886,-0.0012433135752640823</celldesigner:editPoints>
<celldesigner:line width="1.0" color="ff000000"/>
</celldesigner:extension>
</annotation>
<listOfReactants>
<speciesReference metaid="CDMT00013" species="s7">
<annotation>
<celldesigner:extension>
<celldesigner:alias>sa7</celldesigner:alias>
</celldesigner:extension>
</annotation>
</speciesReference>
</listOfReactants>
<listOfProducts>
<speciesReference metaid="CDMT00014" species="s12">
<annotation>
<celldesigner:extension>
<celldesigner:alias>sa12</celldesigner:alias>
</celldesigner:extension>
</annotation>
</speciesReference>
</listOfProducts>
</reaction>
<reaction metaid="re8" id="re8" reversible="false">
<annotation>
<celldesigner:extension>
<celldesigner:reactionType>TRANSLATION</celldesigner:reactionType>
<celldesigner:baseReactants>
<celldesigner:baseReactant species="s8" alias="sa8">
<celldesigner:linkAnchor position="E"/>
</celldesigner:baseReactant>
</celldesigner:baseReactants>
<celldesigner:baseProducts>
<celldesigner:baseProduct species="s13" alias="sa13">
<celldesigner:linkAnchor position="W"/>
</celldesigner:baseProduct>
</celldesigner:baseProducts>
<celldesigner:connectScheme connectPolicy="square" rectangleIndex="1">
<celldesigner:listOfLineDirection>
<celldesigner:lineDirection index="0" value="horizontal"/>
<celldesigner:lineDirection index="1" value="vertical"/>
<celldesigner:lineDirection index="2" value="horizontal"/>
</celldesigner:listOfLineDirection>
</celldesigner:connectScheme>
<celldesigner:editPoints>0.6252478519499505,0.011368142762721689 0.6255783212162775,-0.006807666886979646</celldesigner:editPoints>
<celldesigner:line width="1.0" color="ff000000"/>
</celldesigner:extension>
</annotation>
<listOfReactants>
<speciesReference metaid="CDMT00015" species="s8">
<annotation>
<celldesigner:extension>
<celldesigner:alias>sa8</celldesigner:alias>
</celldesigner:extension>
</annotation>
</speciesReference>
</listOfReactants>
<listOfProducts>
<speciesReference metaid="CDMT00016" species="s13">
<annotation>
<celldesigner:extension>
<celldesigner:alias>sa13</celldesigner:alias>
</celldesigner:extension>
</annotation>
</speciesReference>
</listOfProducts>
</reaction>
<reaction metaid="re37" id="re37" reversible="false">
<annotation>
<celldesigner:extension>
<celldesigner:reactionType>TRANSLATION</celldesigner:reactionType>
<celldesigner:baseReactants>
<celldesigner:baseReactant species="s102" alias="sa73">
<celldesigner:linkAnchor position="E"/>
</celldesigner:baseReactant>
</celldesigner:baseReactants>
<celldesigner:baseProducts>
<celldesigner:baseProduct species="s103" alias="sa74">
<celldesigner:linkAnchor position="W"/>
</celldesigner:baseProduct>
</celldesigner:baseProducts>
<celldesigner:connectScheme connectPolicy="square" rectangleIndex="1">
<celldesigner:listOfLineDirection>
<celldesigner:lineDirection index="0" value="horizontal"/>
<celldesigner:lineDirection index="1" value="vertical"/>
<celldesigner:lineDirection index="2" value="horizontal"/>
</celldesigner:listOfLineDirection>
</celldesigner:connectScheme>
<celldesigner:editPoints>0.768638526585157,-0.011487745596783228 0.7688775191192612,0.0034542586277215293</celldesigner:editPoints>
<celldesigner:line width="1.0" color="ff000000"/>
</celldesigner:extension>
</annotation>
<listOfReactants>
<speciesReference metaid="CDMT00062" species="s102">
<annotation>
<celldesigner:extension>
<celldesigner:alias>sa73</celldesigner:alias>
</celldesigner:extension>
</annotation>
</speciesReference>
</listOfReactants>
<listOfProducts>
<speciesReference metaid="CDMT00088" species="s103">
<annotation>
<celldesigner:extension>
<celldesigner:alias>sa74</celldesigner:alias>
</celldesigner:extension>
</annotation>
</speciesReference>
</listOfProducts>
</reaction>
<reaction metaid="re40" id="re40" reversible="false">
<annotation>
<celldesigner:extension>
<celldesigner:reactionType>TRANSLATION</celldesigner:reactionType>
<celldesigner:baseReactants>
<celldesigner:baseReactant species="s106" alias="sa79">
<celldesigner:linkAnchor position="E"/>
</celldesigner:baseReactant>
</celldesigner:baseReactants>
<celldesigner:baseProducts>
<celldesigner:baseProduct species="s107" alias="sa80">
<celldesigner:linkAnchor position="W"/>
</celldesigner:baseProduct>
</celldesigner:baseProducts>
<celldesigner:connectScheme connectPolicy="square" rectangleIndex="1">
<celldesigner:listOfLineDirection>
<celldesigner:lineDirection index="0" value="horizontal"/>
<celldesigner:lineDirection index="1" value="vertical"/>
<celldesigner:lineDirection index="2" value="horizontal"/>
</celldesigner:listOfLineDirection>
</celldesigner:connectScheme>
<celldesigner:editPoints>0.5798485389217127,-0.0015174303680502987 0.5798364627884336,0.0010995438776024713</celldesigner:editPoints>
<celldesigner:line width="1.0" color="ff000000"/>
</celldesigner:extension>
</annotation>
<listOfReactants>
<speciesReference metaid="CDMT00096" species="s106">
<annotation>
<celldesigner:extension>
<celldesigner:alias>sa79</celldesigner:alias>
</celldesigner:extension>
</annotation>
</speciesReference>
</listOfReactants>
<listOfProducts>
<speciesReference metaid="CDMT00097" species="s107">
<annotation>
<celldesigner:extension>
<celldesigner:alias>sa80</celldesigner:alias>
</celldesigner:extension>
</annotation>
</speciesReference>
</listOfProducts>
</reaction>
<reaction metaid="re46" id="re46" reversible="false">
<annotation>
<celldesigner:extension>
<celldesigner:reactionType>TRANSLATION</celldesigner:reactionType>
<celldesigner:baseReactants>
<celldesigner:baseReactant species="s109" alias="sa86">
<celldesigner:linkAnchor position="E"/>
</celldesigner:baseReactant>
</celldesigner:baseReactants>
<celldesigner:baseProducts>
<celldesigner:baseProduct species="s110" alias="sa87">
<celldesigner:linkAnchor position="W"/>
</celldesigner:baseProduct>
</celldesigner:baseProducts>
<celldesigner:connectScheme connectPolicy="square" rectangleIndex="1">
<celldesigner:listOfLineDirection>
<celldesigner:lineDirection index="0" value="horizontal"/>
<celldesigner:lineDirection index="1" value="vertical"/>
<celldesigner:lineDirection index="2" value="horizontal"/>
</celldesigner:listOfLineDirection>
</celldesigner:connectScheme>
<celldesigner:editPoints>0.604832524416878,-0.002105231689920828 0.6058429908586564,0.0013719365162359054</celldesigner:editPoints>
<celldesigner:line width="1.0" color="ff000000"/>
</celldesigner:extension>
</annotation>
<listOfReactants>
<speciesReference metaid="CDMT00111" species="s109">
<annotation>
<celldesigner:extension>
<celldesigner:alias>sa86</celldesigner:alias>
</celldesigner:extension>
</annotation>
</speciesReference>
</listOfReactants>
<listOfProducts>
<speciesReference metaid="CDMT00112" species="s110">
<annotation>
<celldesigner:extension>
<celldesigner:alias>sa87</celldesigner:alias>
</celldesigner:extension>
</annotation>
</speciesReference>
</listOfProducts>
</reaction>
<reaction metaid="re58" id="re58" reversible="false">
<annotation>
<celldesigner:extension>
<celldesigner:reactionType>TRANSLATION</celldesigner:reactionType>
<celldesigner:baseReactants>
<celldesigner:baseReactant species="s121" alias="sa103">
<celldesigner:linkAnchor position="E"/>
</celldesigner:baseReactant>
</celldesigner:baseReactants>
<celldesigner:baseProducts>
<celldesigner:baseProduct species="s120" alias="sa102">
<celldesigner:linkAnchor position="W"/>
</celldesigner:baseProduct>
</celldesigner:baseProducts>
<celldesigner:connectScheme connectPolicy="square" rectangleIndex="1">
<celldesigner:listOfLineDirection>
<celldesigner:lineDirection index="0" value="horizontal"/>
<celldesigner:lineDirection index="1" value="vertical"/>
<celldesigner:lineDirection index="2" value="horizontal"/>
</celldesigner:listOfLineDirection>
</celldesigner:connectScheme>
<celldesigner:editPoints>0.7354561857518043,0.02159032719627163 0.7362650937018387,-0.007742300670479096</celldesigner:editPoints>
<celldesigner:line width="1.0" color="ff000000"/>
</celldesigner:extension>
</annotation>
<listOfReactants>
<speciesReference metaid="CDMT00144" species="s121">
<annotation>
<celldesigner:extension>
<celldesigner:alias>sa103</celldesigner:alias>
</celldesigner:extension>
</annotation>
</speciesReference>
</listOfReactants>
<listOfProducts>
<speciesReference metaid="CDMT00145" species="s120">
<annotation>
<celldesigner:extension>
<celldesigner:alias>sa102</celldesigner:alias>
</celldesigner:extension>
</annotation>
</speciesReference>
</listOfProducts>
</reaction>
<reaction metaid="re62" id="re62" reversible="false">
<annotation>
<celldesigner:extension>
<celldesigner:reactionType>TRANSLATION</celldesigner:reactionType>
<celldesigner:baseReactants>
<celldesigner:baseReactant species="s128" alias="sa112">
<celldesigner:linkAnchor position="E"/>
</celldesigner:baseReactant>
</celldesigner:baseReactants>
<celldesigner:baseProducts>
<celldesigner:baseProduct species="s127" alias="sa114">
<celldesigner:linkAnchor position="W"/>
</celldesigner:baseProduct>
</celldesigner:baseProducts>
<celldesigner:connectScheme connectPolicy="square" rectangleIndex="1">
<celldesigner:listOfLineDirection>
<celldesigner:lineDirection index="0" value="horizontal"/>
<celldesigner:lineDirection index="1" value="vertical"/>
<celldesigner:lineDirection index="2" value="horizontal"/>
</celldesigner:listOfLineDirection>
</celldesigner:connectScheme>
<celldesigner:editPoints>0.48198928032165966,-0.01598941767698392 0.48308857178903963,0.017147918149053254</celldesigner:editPoints>
<celldesigner:line width="1.0" color="ff000000"/>
</celldesigner:extension>
</annotation>
<listOfReactants>
<speciesReference metaid="CDMT00156" species="s128">
<annotation>
<celldesigner:extension>
<celldesigner:alias>sa112</celldesigner:alias>
</celldesigner:extension>
</annotation>
</speciesReference>
</listOfReactants>
<listOfProducts>
<speciesReference metaid="CDMT00157" species="s127">
<annotation>
<celldesigner:extension>
<celldesigner:alias>sa114</celldesigner:alias>
</celldesigner:extension>
</annotation>
</speciesReference>
</listOfProducts>
</reaction>
<reaction metaid="re68" id="re68" reversible="false">
<annotation>
<celldesigner:extension>
<celldesigner:reactionType>TRANSLATION</celldesigner:reactionType>
<celldesigner:baseReactants>
<celldesigner:baseReactant species="s111" alias="sa77">
<celldesigner:linkAnchor position="E"/>
</celldesigner:baseReactant>
</celldesigner:baseReactants>
<celldesigner:baseProducts>
<celldesigner:baseProduct species="s33" alias="sa116">
<celldesigner:linkAnchor position="W"/>
</celldesigner:baseProduct>
</celldesigner:baseProducts>
<celldesigner:connectScheme connectPolicy="square" rectangleIndex="1">
<celldesigner:listOfLineDirection>
<celldesigner:lineDirection index="0" value="horizontal"/>
<celldesigner:lineDirection index="1" value="vertical"/>
<celldesigner:lineDirection index="2" value="horizontal"/>
</celldesigner:listOfLineDirection>
</celldesigner:connectScheme>
<celldesigner:editPoints>0.7401492866617971,-0.015897767881952518 0.7406028405319152,0.005571627109257626</celldesigner:editPoints>
<celldesigner:line width="1.0" color="ff000000"/>
</celldesigner:extension>
</annotation>
<listOfReactants>
<speciesReference metaid="CDMT00172" species="s111">
<annotation>
<celldesigner:extension>
<celldesigner:alias>sa77</celldesigner:alias>
</celldesigner:extension>
</annotation>
</speciesReference>
</listOfReactants>
<listOfProducts>
<speciesReference metaid="CDMT00173" species="s33">
<annotation>
<celldesigner:extension>
<celldesigner:alias>sa116</celldesigner:alias>
</celldesigner:extension>
</annotation>
</speciesReference>
</listOfProducts>
</reaction>
<reaction metaid="re80" id="re80" reversible="false">
<annotation>
<celldesigner:extension>
<celldesigner:reactionType>TRANSLATION</celldesigner:reactionType>
<celldesigner:baseReactants>
<celldesigner:baseReactant species="s214" alias="sa180">
<celldesigner:linkAnchor position="E"/>
</celldesigner:baseReactant>
</celldesigner:baseReactants>
<celldesigner:baseProducts>
<celldesigner:baseProduct species="s213" alias="sa179">
<celldesigner:linkAnchor position="W"/>
</celldesigner:baseProduct>
</celldesigner:baseProducts>
<celldesigner:connectScheme connectPolicy="square" rectangleIndex="1">
<celldesigner:listOfLineDirection>
<celldesigner:lineDirection index="0" value="horizontal"/>
<celldesigner:lineDirection index="1" value="vertical"/>
<celldesigner:lineDirection index="2" value="horizontal"/>
</celldesigner:listOfLineDirection>
</celldesigner:connectScheme>
<celldesigner:editPoints>0.4110933443468703,-0.005273808137872038 0.41125789374275,0.007552817270781276</celldesigner:editPoints>
<celldesigner:line width="1.0" color="ff000000"/>
</celldesigner:extension>
</annotation>
<listOfReactants>
<speciesReference metaid="CDMT00223" species="s214">
<annotation>
<celldesigner:extension>
<celldesigner:alias>sa180</celldesigner:alias>
</celldesigner:extension>
</annotation>
</speciesReference>
</listOfReactants>
<listOfProducts>
<speciesReference metaid="CDMT00224" species="s213">
<annotation>
<celldesigner:extension>
<celldesigner:alias>sa179</celldesigner:alias>
</celldesigner:extension>
</annotation>
</speciesReference>
</listOfProducts>
</reaction>
<reaction metaid="re88" id="re88" reversible="false">
<annotation>
<celldesigner:extension>
<celldesigner:reactionType>TRANSLATION</celldesigner:reactionType>
<celldesigner:baseReactants>
<celldesigner:baseReactant species="s231" alias="sa195">
<celldesigner:linkAnchor position="N"/>
</celldesigner:baseReactant>
</celldesigner:baseReactants>
<celldesigner:baseProducts>
<celldesigner:baseProduct species="s187" alias="sa161">
<celldesigner:linkAnchor position="S"/>
</celldesigner:baseProduct>
</celldesigner:baseProducts>
<celldesigner:connectScheme connectPolicy="square" rectangleIndex="1">
<celldesigner:listOfLineDirection>
<celldesigner:lineDirection index="0" value="vertical"/>
<celldesigner:lineDirection index="1" value="horizontal"/>
<celldesigner:lineDirection index="2" value="vertical"/>
</celldesigner:listOfLineDirection>
</celldesigner:connectScheme>
<celldesigner:editPoints>0.4517342297174203,9.171234079587975E-4 0.4517383515254991,-0.0011130960605143514</celldesigner:editPoints>
<celldesigner:line width="1.0" color="ff000000"/>
</celldesigner:extension>
</annotation>
<listOfReactants>
<speciesReference metaid="CDMT00238" species="s231">
<annotation>
<celldesigner:extension>
<celldesigner:alias>sa195</celldesigner:alias>
</celldesigner:extension>
</annotation>
</speciesReference>
</listOfReactants>
<listOfProducts>
<speciesReference metaid="CDMT00239" species="s187">
<annotation>
<celldesigner:extension>
<celldesigner:alias>sa161</celldesigner:alias>
</celldesigner:extension>
</annotation>
</speciesReference>
</listOfProducts>
</reaction>
<reaction metaid="re170" id="re170" reversible="false">
<annotation>
<celldesigner:extension>
<celldesigner:reactionType>TRANSLATION</celldesigner:reactionType>
<celldesigner:baseReactants>
<celldesigner:baseReactant species="s417" alias="sa334">
<celldesigner:linkAnchor position="E"/>
</celldesigner:baseReactant>
</celldesigner:baseReactants>
<celldesigner:baseProducts>
<celldesigner:baseProduct species="s321" alias="sa293">
<celldesigner:linkAnchor position="W"/>
</celldesigner:baseProduct>
</celldesigner:baseProducts>
<celldesigner:connectScheme connectPolicy="direct" rectangleIndex="0">
<celldesigner:listOfLineDirection>
<celldesigner:lineDirection index="0" value="unknown"/>
</celldesigner:listOfLineDirection>
</celldesigner:connectScheme>
<celldesigner:line width="1.0" color="ff000000"/>
</celldesigner:extension>
</annotation>
<listOfReactants>
<speciesReference metaid="CDMT00132" species="s417">
<annotation>
<celldesigner:extension>
<celldesigner:alias>sa334</celldesigner:alias>
</celldesigner:extension>
</annotation>
</speciesReference>
</listOfReactants>
<listOfProducts>
<speciesReference metaid="CDMT00133" species="s321">
<annotation>
<celldesigner:extension>
<celldesigner:alias>sa293</celldesigner:alias>
</celldesigner:extension>
</annotation>
</speciesReference>
</listOfProducts>
</reaction>
<reaction metaid="re185" id="re185" reversible="false">
<annotation>
<celldesigner:extension>
<celldesigner:reactionType>TRANSLATION</celldesigner:reactionType>
<celldesigner:baseReactants>
<celldesigner:baseReactant species="s444" alias="sa360">
<celldesigner:linkAnchor position="E"/>
</celldesigner:baseReactant>
</celldesigner:baseReactants>
<celldesigner:baseProducts>
<celldesigner:baseProduct species="s446" alias="sa361">
<celldesigner:linkAnchor position="W"/>
</celldesigner:baseProduct>
</celldesigner:baseProducts>
<celldesigner:connectScheme connectPolicy="direct" rectangleIndex="0">
<celldesigner:listOfLineDirection>
<celldesigner:lineDirection index="0" value="unknown"/>
</celldesigner:listOfLineDirection>
</celldesigner:connectScheme>
<celldesigner:line width="1.0" color="ff000000"/>
</celldesigner:extension>
</annotation>
<listOfReactants>
<speciesReference metaid="CDMT00333" species="s444">
<annotation>
<celldesigner:extension>
<celldesigner:alias>sa360</celldesigner:alias>
</celldesigner:extension>
</annotation>
</speciesReference>
</listOfReactants>
<listOfProducts>
<speciesReference metaid="CDMT00334" species="s446">
<annotation>
<celldesigner:extension>
<celldesigner:alias>sa361</celldesigner:alias>
</celldesigner:extension>
</annotation>
</speciesReference>
</listOfProducts>
</reaction>
<reaction metaid="re35" id="re35" reversible="false">
<notes>
<html xmlns="http://www.w3.org/1999/xhtml">
<head>
<title/>
</head>
<body>PMID: 10848614 
PMID: 11865049 
</body>
</html>
</notes>
<annotation>
<celldesigner:extension>
<celldesigner:reactionType>TRANSPORT</celldesigner:reactionType>
<celldesigner:baseReactants>
<celldesigner:baseReactant species="s332" alias="csa6">
<celldesigner:linkAnchor position="W"/>
</celldesigner:baseReactant>
</celldesigner:baseReactants>
<celldesigner:baseProducts>
<celldesigner:baseProduct species="s87" alias="csa8">
<celldesigner:linkAnchor position="E"/>
</celldesigner:baseProduct>
</celldesigner:baseProducts>
<celldesigner:connectScheme connectPolicy="square" rectangleIndex="1">
<celldesigner:listOfLineDirection>
<celldesigner:lineDirection index="0" value="horizontal"/>
<celldesigner:lineDirection index="1" value="vertical"/>
<celldesigner:lineDirection index="2" value="horizontal"/>
</celldesigner:listOfLineDirection>
</celldesigner:connectScheme>
<celldesigner:editPoints>0.37647103775731905,-0.0011876057973432275 0.37648098899624816,0.001966936943228248</celldesigner:editPoints>
<celldesigner:line width="1.0" color="ff000000"/>
</celldesigner:extension>
</annotation>
<listOfReactants>
<speciesReference metaid="CDMT00092" species="s332">
<annotation>
<celldesigner:extension>
<celldesigner:alias>csa6</celldesigner:alias>
</celldesigner:extension>
</annotation>
</speciesReference>
</listOfReactants>
<listOfProducts>
<speciesReference metaid="CDMT00093" species="s87">
<annotation>
<celldesigner:extension>
<celldesigner:alias>csa8</celldesigner:alias>
</celldesigner:extension>
</annotation>
</speciesReference>
</listOfProducts>
</reaction>
<reaction metaid="re41" id="re41" reversible="false">
<notes>
<html xmlns="http://www.w3.org/1999/xhtml">
<head>
<title/>
</head>
<body>PMID: 12683943 
</body>
</html>
</notes>
<annotation>
<celldesigner:extension>
<celldesigner:reactionType>TRANSPORT</celldesigner:reactionType>
<celldesigner:baseReactants>
<celldesigner:baseReactant species="s104" alias="sa76">
<celldesigner:linkAnchor position="W"/>
</celldesigner:baseReactant>
</celldesigner:baseReactants>
<celldesigner:baseProducts>
<celldesigner:baseProduct species="s182" alias="sa84">
<celldesigner:linkAnchor position="E"/>
</celldesigner:baseProduct>
</celldesigner:baseProducts>
<celldesigner:connectScheme connectPolicy="square" rectangleIndex="1">
<celldesigner:listOfLineDirection>
<celldesigner:lineDirection index="0" value="horizontal"/>
<celldesigner:lineDirection index="1" value="vertical"/>
<celldesigner:lineDirection index="2" value="horizontal"/>
</celldesigner:listOfLineDirection>
</celldesigner:connectScheme>
<celldesigner:editPoints>0.5363713984071983,-0.05147094317389067 0.5454959618007753,0.04361483776339581</celldesigner:editPoints>
<celldesigner:line width="1.0" color="ff000000"/>
</celldesigner:extension>
</annotation>
<listOfReactants>
<speciesReference metaid="CDMT00098" species="s104">
<annotation>
<celldesigner:extension>
<celldesigner:alias>sa76</celldesigner:alias>
</celldesigner:extension>
</annotation>
</speciesReference>
</listOfReactants>
<listOfProducts>
<speciesReference metaid="CDMT00099" species="s182">
<annotation>
<celldesigner:extension>
<celldesigner:alias>sa84</celldesigner:alias>
</celldesigner:extension>
</annotation>
</speciesReference>
</listOfProducts>
</reaction>
<reaction metaid="re44" id="re44" reversible="false">
<annotation>
<celldesigner:extension>
<celldesigner:reactionType>TRANSPORT</celldesigner:reactionType>
<celldesigner:baseReactants>
<celldesigner:baseReactant species="s107" alias="sa80">
<celldesigner:linkAnchor position="S"/>
</celldesigner:baseReactant>
</celldesigner:baseReactants>
<celldesigner:baseProducts>
<celldesigner:baseProduct species="s175" alias="sa82">
<celldesigner:linkAnchor position="N"/>
</celldesigner:baseProduct>
</celldesigner:baseProducts>
<celldesigner:connectScheme connectPolicy="square" rectangleIndex="1">
<celldesigner:listOfLineDirection>
<celldesigner:lineDirection index="0" value="vertical"/>
<celldesigner:lineDirection index="1" value="horizontal"/>
<celldesigner:lineDirection index="2" value="vertical"/>
</celldesigner:listOfLineDirection>
</celldesigner:connectScheme>
<celldesigner:editPoints>5.751804302693841E-4,-0.013605163371505968 0.9987910559474886,0.02859603782716391</celldesigner:editPoints>
<celldesigner:line width="1.0" color="ff000000"/>
</celldesigner:extension>
</annotation>
<listOfReactants>
<speciesReference metaid="CDMT00107" species="s107">
<annotation>
<celldesigner:extension>
<celldesigner:alias>sa80</celldesigner:alias>
</celldesigner:extension>
</annotation>
</speciesReference>
</listOfReactants>
<listOfProducts>
<speciesReference metaid="CDMT00108" species="s175">
<annotation>
<celldesigner:extension>
<celldesigner:alias>sa82</celldesigner:alias>
</celldesigner:extension>
</annotation>
</speciesReference>
</listOfProducts>
</reaction>
<reaction metaid="re47" id="re47" reversible="false">
<annotation>
<celldesigner:extension>
<celldesigner:reactionType>TRANSPORT</celldesigner:reactionType>
<celldesigner:baseReactants>
<celldesigner:baseReactant species="s110" alias="sa87">
<celldesigner:linkAnchor position="E"/>
</celldesigner:baseReactant>
</celldesigner:baseReactants>
<celldesigner:baseProducts>
<celldesigner:baseProduct species="s184" alias="sa88">
<celldesigner:linkAnchor position="E"/>
</celldesigner:baseProduct>
</celldesigner:baseProducts>
<celldesigner:connectScheme connectPolicy="square" rectangleIndex="1">
<celldesigner:listOfLineDirection>
<celldesigner:lineDirection index="0" value="horizontal"/>
<celldesigner:lineDirection index="1" value="vertical"/>
<celldesigner:lineDirection index="2" value="horizontal"/>
</celldesigner:listOfLineDirection>
</celldesigner:connectScheme>
<celldesigner:editPoints>-0.03657496415923145,0.025427234333659454 0.28925948025710424,0.49411301313245426</celldesigner:editPoints>
<celldesigner:line width="1.0" color="ff000000"/>
</celldesigner:extension>
</annotation>
<listOfReactants>
<speciesReference metaid="CDMT00113" species="s110">
<annotation>
<celldesigner:extension>
<celldesigner:alias>sa87</celldesigner:alias>
</celldesigner:extension>
</annotation>
</speciesReference>
</listOfReactants>
<listOfProducts>
<speciesReference metaid="CDMT00114" species="s184">
<annotation>
<celldesigner:extension>
<celldesigner:alias>sa88</celldesigner:alias>
</celldesigner:extension>
</annotation>
</speciesReference>
</listOfProducts>
</reaction>
<reaction metaid="re63" id="re63" reversible="false">
<annotation>
<celldesigner:extension>
<celldesigner:reactionType>TRANSPORT</celldesigner:reactionType>
<celldesigner:baseReactants>
<celldesigner:baseReactant species="s127" alias="sa114">
<celldesigner:linkAnchor position="S"/>
</celldesigner:baseReactant>
</celldesigner:baseReactants>
<celldesigner:baseProducts>
<celldesigner:baseProduct species="s173" alias="sa111">
<celldesigner:linkAnchor position="E"/>
</celldesigner:baseProduct>
</celldesigner:baseProducts>
<celldesigner:connectScheme connectPolicy="square" rectangleIndex="0">
<celldesigner:listOfLineDirection>
<celldesigner:lineDirection index="0" value="vertical"/>
<celldesigner:lineDirection index="1" value="horizontal"/>
</celldesigner:listOfLineDirection>
</celldesigner:connectScheme>
<celldesigner:editPoints>0.0011115987423124807,-0.03332211113582728</celldesigner:editPoints>
<celldesigner:line width="1.0" color="ff000000"/>
</celldesigner:extension>
</annotation>
<listOfReactants>
<speciesReference metaid="CDMT00158" species="s127">
<annotation>
<celldesigner:extension>
<celldesigner:alias>sa114</celldesigner:alias>
</celldesigner:extension>
</annotation>
</speciesReference>
</listOfReactants>
<listOfProducts>
<speciesReference metaid="CDMT00159" species="s173">
<annotation>
<celldesigner:extension>
<celldesigner:alias>sa111</celldesigner:alias>
</celldesigner:extension>
</annotation>
</speciesReference>
</listOfProducts>
</reaction>
<reaction metaid="re67" id="re67" reversible="false">
<annotation>
<celldesigner:extension>
<celldesigner:reactionType>TRANSPORT</celldesigner:reactionType>
<celldesigner:baseReactants>
<celldesigner:baseReactant species="s33" alias="sa116">
<celldesigner:linkAnchor position="E"/>
</celldesigner:baseReactant>
</celldesigner:baseReactants>
<celldesigner:baseProducts>
<celldesigner:baseProduct species="s179" alias="sa117">
<celldesigner:linkAnchor position="E"/>
</celldesigner:baseProduct>
</celldesigner:baseProducts>
<celldesigner:connectScheme connectPolicy="square" rectangleIndex="1">
<celldesigner:listOfLineDirection>
<celldesigner:lineDirection index="0" value="horizontal"/>
<celldesigner:lineDirection index="1" value="vertical"/>
<celldesigner:lineDirection index="2" value="horizontal"/>
</celldesigner:listOfLineDirection>
</celldesigner:connectScheme>
<celldesigner:editPoints>-0.14766064286637404,0.02886211518505033 -0.11086101367896628,0.21713164665278217</celldesigner:editPoints>
<celldesigner:line width="1.0" color="ff000000"/>
</celldesigner:extension>
</annotation>
<listOfReactants>
<speciesReference metaid="CDMT00170" species="s33">
<annotation>
<celldesigner:extension>
<celldesigner:alias>sa116</celldesigner:alias>
</celldesigner:extension>
</annotation>
</speciesReference>
</listOfReactants>
<listOfProducts>
<speciesReference metaid="CDMT00171" species="s179">
<annotation>
<celldesigner:extension>
<celldesigner:alias>sa117</celldesigner:alias>
</celldesigner:extension>
</annotation>
</speciesReference>
</listOfProducts>
</reaction>
<reaction metaid="re70" id="re70" reversible="false">
<notes>
<html xmlns="http://www.w3.org/1999/xhtml">
<head>
<title/>
</head>
<body>PMID: 15298886
</body>
</html>
</notes>
<annotation>
<celldesigner:extension>
<celldesigner:reactionType>TRANSPORT</celldesigner:reactionType>
<celldesigner:baseReactants>
<celldesigner:baseReactant species="s186" alias="sa160">
<celldesigner:linkAnchor position="S"/>
</celldesigner:baseReactant>
</celldesigner:baseReactants>
<celldesigner:baseProducts>
<celldesigner:baseProduct species="s185" alias="sa159">
<celldesigner:linkAnchor position="N"/>
</celldesigner:baseProduct>
</celldesigner:baseProducts>
<celldesigner:connectScheme connectPolicy="square" rectangleIndex="1">
<celldesigner:listOfLineDirection>
<celldesigner:lineDirection index="0" value="vertical"/>
<celldesigner:lineDirection index="1" value="horizontal"/>
<celldesigner:lineDirection index="2" value="vertical"/>
</celldesigner:listOfLineDirection>
</celldesigner:connectScheme>
<celldesigner:editPoints>0.5204896176699083,-0.0010665770853890422 0.5204938167922908,9.825946377208794E-4</celldesigner:editPoints>
<celldesigner:line width="1.0" color="ff000000"/>
</celldesigner:extension>
</annotation>
<listOfReactants>
<speciesReference metaid="CDMT00200" species="s186">
<annotation>
<celldesigner:extension>
<celldesigner:alias>sa160</celldesigner:alias>
</celldesigner:extension>
</annotation>
</speciesReference>
</listOfReactants>
<listOfProducts>
<speciesReference metaid="CDMT00201" species="s185">
<annotation>
<celldesigner:extension>
<celldesigner:alias>sa159</celldesigner:alias>
</celldesigner:extension>
</annotation>
</speciesReference>
</listOfProducts>
</reaction>
<reaction metaid="re75" id="re75" reversible="false">
<annotation>
<celldesigner:extension>
<celldesigner:reactionType>TRANSPORT</celldesigner:reactionType>
<celldesigner:baseReactants>
<celldesigner:baseReactant species="s17" alias="csa19">
<celldesigner:linkAnchor position="S"/>
</celldesigner:baseReactant>
</celldesigner:baseReactants>
<celldesigner:baseProducts>
<celldesigner:baseProduct species="s194" alias="csa24">
<celldesigner:linkAnchor position="N"/>
</celldesigner:baseProduct>
</celldesigner:baseProducts>
<celldesigner:connectScheme connectPolicy="square" rectangleIndex="1">
<celldesigner:listOfLineDirection>
<celldesigner:lineDirection index="0" value="vertical"/>
<celldesigner:lineDirection index="1" value="horizontal"/>
<celldesigner:lineDirection index="2" value="vertical"/>
</celldesigner:listOfLineDirection>
</celldesigner:connectScheme>
<celldesigner:editPoints>0.09445558129202644,4.5473801172227213E-4 0.09447878504327437,-0.004359455642845289</celldesigner:editPoints>
<celldesigner:line width="1.0" color="ff000000"/>
</celldesigner:extension>
</annotation>
<listOfReactants>
<speciesReference metaid="CDMT00214" species="s17">
<annotation>
<celldesigner:extension>
<celldesigner:alias>csa19</celldesigner:alias>
</celldesigner:extension>
</annotation>
</speciesReference>
</listOfReactants>
<listOfProducts>
<speciesReference metaid="CDMT00215" species="s194">
<annotation>
<celldesigner:extension>
<celldesigner:alias>csa24</celldesigner:alias>
</celldesigner:extension>
</annotation>
</speciesReference>
</listOfProducts>
</reaction>
<reaction metaid="re115" id="re115" reversible="false">
<annotation>
<celldesigner:extension>
<celldesigner:reactionType>TRANSPORT</celldesigner:reactionType>
<celldesigner:baseReactants>
<celldesigner:baseReactant species="s280" alias="csa30">
<celldesigner:linkAnchor position="W"/>
</celldesigner:baseReactant>
</celldesigner:baseReactants>
<celldesigner:baseProducts>
<celldesigner:baseProduct species="s265" alias="csa32">
<celldesigner:linkAnchor position="E"/>
</celldesigner:baseProduct>
</celldesigner:baseProducts>
<celldesigner:connectScheme connectPolicy="square" rectangleIndex="1">
<celldesigner:listOfLineDirection>
<celldesigner:lineDirection index="0" value="horizontal"/>
<celldesigner:lineDirection index="1" value="vertical"/>
<celldesigner:lineDirection index="2" value="horizontal"/>
</celldesigner:listOfLineDirection>
</celldesigner:connectScheme>
<celldesigner:editPoints>0.5052685428791719,-0.08421142381319413 0.5322955699061964,0.07795073834896726</celldesigner:editPoints>
<celldesigner:line width="1.0" color="ff000000"/>
</celldesigner:extension>
</annotation>
<listOfReactants>
<speciesReference metaid="CDMT00260" species="s280">
<annotation>
<celldesigner:extension>
<celldesigner:alias>csa30</celldesigner:alias>
</celldesigner:extension>
</annotation>
</speciesReference>
</listOfReactants>
<listOfProducts>
<speciesReference metaid="CDMT00261" species="s265">
<annotation>
<celldesigner:extension>
<celldesigner:alias>csa32</celldesigner:alias>
</celldesigner:extension>
</annotation>
</speciesReference>
</listOfProducts>
</reaction>
<reaction metaid="re141" id="re141" reversible="false">
<annotation>
<celldesigner:extension>
<celldesigner:reactionType>TRANSPORT</celldesigner:reactionType>
<celldesigner:baseReactants>
<celldesigner:baseReactant species="s370" alias="sa227">
<celldesigner:linkAnchor position="NNW"/>
</celldesigner:baseReactant>
</celldesigner:baseReactants>
<celldesigner:baseProducts>
<celldesigner:baseProduct species="s366" alias="sa220">
<celldesigner:linkAnchor position="W"/>
</celldesigner:baseProduct>
</celldesigner:baseProducts>
<celldesigner:connectScheme connectPolicy="square" rectangleIndex="0">
<celldesigner:listOfLineDirection>
<celldesigner:lineDirection index="0" value="vertical"/>
<celldesigner:lineDirection index="1" value="horizontal"/>
</celldesigner:listOfLineDirection>
</celldesigner:connectScheme>
<celldesigner:editPoints>0.034679200727146364,-0.1829659907307164</celldesigner:editPoints>
<celldesigner:line width="1.0" color="ff000000"/>
</celldesigner:extension>
</annotation>
<listOfReactants>
<speciesReference metaid="CDMT00276" species="s370">
<annotation>
<celldesigner:extension>
<celldesigner:alias>sa227</celldesigner:alias>
</celldesigner:extension>
</annotation>
</speciesReference>
</listOfReactants>
<listOfProducts>
<speciesReference metaid="CDMT00277" species="s366">
<annotation>
<celldesigner:extension>
<celldesigner:alias>sa220</celldesigner:alias>
</celldesigner:extension>
</annotation>
</speciesReference>
</listOfProducts>
</reaction>
<reaction metaid="re142" id="re142" reversible="false">
<annotation>
<celldesigner:extension>
<celldesigner:reactionType>TRANSPORT</celldesigner:reactionType>
<celldesigner:baseReactants>
<celldesigner:baseReactant species="s371" alias="sa228">
<celldesigner:linkAnchor position="N"/>
</celldesigner:baseReactant>
</celldesigner:baseReactants>
<celldesigner:baseProducts>
<celldesigner:baseProduct species="s367" alias="sa222">
<celldesigner:linkAnchor position="NNW"/>
</celldesigner:baseProduct>
</celldesigner:baseProducts>
<celldesigner:connectScheme connectPolicy="square" rectangleIndex="1">
<celldesigner:listOfLineDirection>
<celldesigner:lineDirection index="0" value="vertical"/>
<celldesigner:lineDirection index="1" value="horizontal"/>
<celldesigner:lineDirection index="2" value="vertical"/>
</celldesigner:listOfLineDirection>
</celldesigner:connectScheme>
<celldesigner:editPoints>0.018208145110245266,-0.14609868814649207 1.0029133032176383,-0.023375790103431715</celldesigner:editPoints>
<celldesigner:line width="1.0" color="ff000000"/>
</celldesigner:extension>
</annotation>
<listOfReactants>
<speciesReference metaid="CDMT00278" species="s371">
<annotation>
<celldesigner:extension>
<celldesigner:alias>sa228</celldesigner:alias>
</celldesigner:extension>
</annotation>
</speciesReference>
</listOfReactants>
<listOfProducts>
<speciesReference metaid="CDMT00279" species="s367">
<annotation>
<celldesigner:extension>
<celldesigner:alias>sa222</celldesigner:alias>
</celldesigner:extension>
</annotation>
</speciesReference>
</listOfProducts>
</reaction>
<reaction metaid="re144" id="re144" reversible="false">
<annotation>
<celldesigner:extension>
<celldesigner:reactionType>TRANSPORT</celldesigner:reactionType>
<celldesigner:baseReactants>
<celldesigner:baseReactant species="s292" alias="sa274">
<celldesigner:linkAnchor position="N"/>
</celldesigner:baseReactant>
</celldesigner:baseReactants>
<celldesigner:baseProducts>
<celldesigner:baseProduct species="s398" alias="sa10">
<celldesigner:linkAnchor position="SW"/>
</celldesigner:baseProduct>
</celldesigner:baseProducts>
<celldesigner:connectScheme connectPolicy="square" rectangleIndex="1">
<celldesigner:listOfLineDirection>
<celldesigner:lineDirection index="0" value="vertical"/>
<celldesigner:lineDirection index="1" value="horizontal"/>
<celldesigner:lineDirection index="2" value="vertical"/>
</celldesigner:listOfLineDirection>
</celldesigner:connectScheme>
<celldesigner:editPoints>0.033950029709881424,-0.14444194458385917 0.9815971801572603,0.07829563351274826</celldesigner:editPoints>
<celldesigner:line width="1.0" color="ff000000"/>
</celldesigner:extension>
</annotation>
<listOfReactants>
<speciesReference metaid="CDMT00280" species="s292">
<annotation>
<celldesigner:extension>
<celldesigner:alias>sa274</celldesigner:alias>
</celldesigner:extension>
</annotation>
</speciesReference>
</listOfReactants>
<listOfProducts>
<speciesReference metaid="CDMT00281" species="s398">
<annotation>
<celldesigner:extension>
<celldesigner:alias>sa10</celldesigner:alias>
</celldesigner:extension>
</annotation>
</speciesReference>
</listOfProducts>
</reaction>
<reaction metaid="re156" id="re156" reversible="false">
<annotation>
<celldesigner:extension>
<celldesigner:reactionType>TRANSPORT</celldesigner:reactionType>
<celldesigner:baseReactants>
<celldesigner:baseReactant species="s120" alias="sa102">
<celldesigner:linkAnchor position="N"/>
</celldesigner:baseReactant>
</celldesigner:baseReactants>
<celldesigner:baseProducts>
<celldesigner:baseProduct species="s372" alias="sa302">
<celldesigner:linkAnchor position="E"/>
</celldesigner:baseProduct>
</celldesigner:baseProducts>
<celldesigner:connectScheme connectPolicy="square" rectangleIndex="0">
<celldesigner:listOfLineDirection>
<celldesigner:lineDirection index="0" value="vertical"/>
<celldesigner:lineDirection index="1" value="horizontal"/>
</celldesigner:listOfLineDirection>
</celldesigner:connectScheme>
<celldesigner:editPoints>0.05446697249109622,0.2269368224831536</celldesigner:editPoints>
<celldesigner:line width="1.0" color="ff000000"/>
</celldesigner:extension>
</annotation>
<listOfReactants>
<speciesReference metaid="CDMT00282" species="s120">
<annotation>
<celldesigner:extension>
<celldesigner:alias>sa102</celldesigner:alias>
</celldesigner:extension>
</annotation>
</speciesReference>
</listOfReactants>
<listOfProducts>
<speciesReference metaid="CDMT00283" species="s372">
<annotation>
<celldesigner:extension>
<celldesigner:alias>sa302</celldesigner:alias>
</celldesigner:extension>
</annotation>
</speciesReference>
</listOfProducts>
</reaction>
<reaction metaid="re157" id="re157" reversible="false">
<annotation>
<celldesigner:extension>
<celldesigner:reactionType>TRANSPORT</celldesigner:reactionType>
<celldesigner:baseReactants>
<celldesigner:baseReactant species="s213" alias="sa179">
<celldesigner:linkAnchor position="S"/>
</celldesigner:baseReactant>
</celldesigner:baseReactants>
<celldesigner:baseProducts>
<celldesigner:baseProduct species="s373" alias="sa303">
<celldesigner:linkAnchor position="E"/>
</celldesigner:baseProduct>
</celldesigner:baseProducts>
<celldesigner:connectScheme connectPolicy="square" rectangleIndex="0">
<celldesigner:listOfLineDirection>
<celldesigner:lineDirection index="0" value="vertical"/>
<celldesigner:lineDirection index="1" value="horizontal"/>
</celldesigner:listOfLineDirection>
</celldesigner:connectScheme>
<celldesigner:editPoints>9.477703496241219E-4,-0.03077128663199513</celldesigner:editPoints>
<celldesigner:line width="1.0" color="ff000000"/>
</celldesigner:extension>
</annotation>
<listOfReactants>
<speciesReference metaid="CDMT00284" species="s213">
<annotation>
<celldesigner:extension>
<celldesigner:alias>sa179</celldesigner:alias>
</celldesigner:extension>
</annotation>
</speciesReference>
</listOfReactants>
<listOfProducts>
<speciesReference metaid="CDMT00299" species="s373">
<annotation>
<celldesigner:extension>
<celldesigner:alias>sa303</celldesigner:alias>
</celldesigner:extension>
</annotation>
</speciesReference>
</listOfProducts>
</reaction>
<reaction metaid="re158" id="re158" reversible="false">
<annotation>
<celldesigner:extension>
<celldesigner:reactionType>TRANSPORT</celldesigner:reactionType>
<celldesigner:baseReactants>
<celldesigner:baseReactant species="s375" alias="sa305">
<celldesigner:linkAnchor position="NNE"/>
</celldesigner:baseReactant>
</celldesigner:baseReactants>
<celldesigner:baseProducts>
<celldesigner:baseProduct species="s306" alias="sa286">
<celldesigner:linkAnchor position="W"/>
</celldesigner:baseProduct>
</celldesigner:baseProducts>
<celldesigner:connectScheme connectPolicy="square" rectangleIndex="0">
<celldesigner:listOfLineDirection>
<celldesigner:lineDirection index="0" value="vertical"/>
<celldesigner:lineDirection index="1" value="horizontal"/>
</celldesigner:listOfLineDirection>
</celldesigner:connectScheme>
<celldesigner:editPoints>4.957313559650345E-9,7.040819114068064E-5</celldesigner:editPoints>
<celldesigner:line width="1.0" color="ff000000"/>
</celldesigner:extension>
</annotation>
<listOfReactants>
<speciesReference metaid="CDMT00306" species="s375">
<annotation>
<celldesigner:extension>
<celldesigner:alias>sa305</celldesigner:alias>
</celldesigner:extension>
</annotation>
</speciesReference>
</listOfReactants>
<listOfProducts>
<speciesReference metaid="CDMT00307" species="s306">
<annotation>
<celldesigner:extension>
<celldesigner:alias>sa286</celldesigner:alias>
</celldesigner:extension>
</annotation>
</speciesReference>
</listOfProducts>
</reaction>
<reaction metaid="re159" id="re159" reversible="false">
<annotation>
<celldesigner:extension>
<celldesigner:reactionType>TRANSPORT</celldesigner:reactionType>
<celldesigner:baseReactants>
<celldesigner:baseReactant species="s374" alias="sa304">
<celldesigner:linkAnchor position="NNE"/>
</celldesigner:baseReactant>
</celldesigner:baseReactants>
<celldesigner:baseProducts>
<celldesigner:baseProduct species="s353" alias="sa285">
<celldesigner:linkAnchor position="W"/>
</celldesigner:baseProduct>
</celldesigner:baseProducts>
<celldesigner:connectScheme connectPolicy="square" rectangleIndex="0">
<celldesigner:listOfLineDirection>
<celldesigner:lineDirection index="0" value="vertical"/>
<celldesigner:lineDirection index="1" value="horizontal"/>
</celldesigner:listOfLineDirection>
</celldesigner:connectScheme>
<celldesigner:editPoints>0.0013755777373452571,-0.03706326379629665</celldesigner:editPoints>
<celldesigner:line width="1.0" color="ff000000"/>
</celldesigner:extension>
</annotation>
<listOfReactants>
<speciesReference metaid="CDMT00308" species="s374">
<annotation>
<celldesigner:extension>
<celldesigner:alias>sa304</celldesigner:alias>
</celldesigner:extension>
</annotation>
</speciesReference>
</listOfReactants>
<listOfProducts>
<speciesReference metaid="CDMT00309" species="s353">
<annotation>
<celldesigner:extension>
<celldesigner:alias>sa285</celldesigner:alias>
</celldesigner:extension>
</annotation>
</speciesReference>
</listOfProducts>
</reaction>
<reaction metaid="re166" id="re166" reversible="false">
<annotation>
<celldesigner:extension>
<celldesigner:reactionType>TRANSPORT</celldesigner:reactionType>
<celldesigner:baseReactants>
<celldesigner:baseReactant species="s413" alias="sa330">
<celldesigner:linkAnchor position="E"/>
</celldesigner:baseReactant>
</celldesigner:baseReactants>
<celldesigner:baseProducts>
<celldesigner:baseProduct species="s37" alias="sa34">
<celldesigner:linkAnchor position="W"/>
</celldesigner:baseProduct>
</celldesigner:baseProducts>
<celldesigner:connectScheme connectPolicy="square" rectangleIndex="1">
<celldesigner:listOfLineDirection>
<celldesigner:lineDirection index="0" value="horizontal"/>
<celldesigner:lineDirection index="1" value="vertical"/>
<celldesigner:lineDirection index="2" value="horizontal"/>
</celldesigner:listOfLineDirection>
</celldesigner:connectScheme>
<celldesigner:editPoints>0.4928918981017929,-0.007531888626782113 0.4931253530158881,0.007745559226123522</celldesigner:editPoints>
<celldesigner:line width="1.0" color="ff000000"/>
</celldesigner:extension>
</annotation>
<listOfReactants>
<speciesReference metaid="CDMT00165" species="s413">
<annotation>
<celldesigner:extension>
<celldesigner:alias>sa330</celldesigner:alias>
</celldesigner:extension>
</annotation>
</speciesReference>
</listOfReactants>
<listOfProducts>
<speciesReference metaid="CDMT00232" species="s37">
<annotation>
<celldesigner:extension>
<celldesigner:alias>sa34</celldesigner:alias>
</celldesigner:extension>
</annotation>
</speciesReference>
</listOfProducts>
</reaction>
<reaction metaid="re169" id="re169" reversible="false">
<annotation>
<celldesigner:extension>
<celldesigner:reactionType>TRANSPORT</celldesigner:reactionType>
<celldesigner:baseReactants>
<celldesigner:baseReactant species="s292" alias="sa329">
<celldesigner:linkAnchor position="E"/>
</celldesigner:baseReactant>
</celldesigner:baseReactants>
<celldesigner:baseProducts>
<celldesigner:baseProduct species="s415" alias="sa332">
<celldesigner:linkAnchor position="W"/>
</celldesigner:baseProduct>
</celldesigner:baseProducts>
<celldesigner:connectScheme connectPolicy="square" rectangleIndex="1">
<celldesigner:listOfLineDirection>
<celldesigner:lineDirection index="0" value="horizontal"/>
<celldesigner:lineDirection index="1" value="vertical"/>
<celldesigner:lineDirection index="2" value="horizontal"/>
</celldesigner:listOfLineDirection>
</celldesigner:connectScheme>
<celldesigner:editPoints>0.9741245631405118,0.002858518438946689 0.9741331740548194,-7.590487060027407E-5</celldesigner:editPoints>
<celldesigner:line width="1.0" color="ff000000"/>
<celldesigner:listOfModification>
<celldesigner:modification type="CATALYSIS" modifiers="s330" aliases="sa299" targetLineIndex="-1,5" editPoints="0.9996932518270061,0.01751154129574317">
<celldesigner:connectScheme connectPolicy="square">
<celldesigner:listOfLineDirection>
<celldesigner:lineDirection index="0" value="vertical"/>
<celldesigner:lineDirection index="1" value="horizontal"/>
</celldesigner:listOfLineDirection>
</celldesigner:connectScheme>
<celldesigner:linkTarget species="s330" alias="sa299">
<celldesigner:linkAnchor position="SSE"/>
</celldesigner:linkTarget>
<celldesigner:line width="1.0" color="ff000000"/>
</celldesigner:modification>
</celldesigner:listOfModification>
</celldesigner:extension>
</annotation>
<listOfReactants>
<speciesReference metaid="CDMT00104" species="s292">
<annotation>
<celldesigner:extension>
<celldesigner:alias>sa329</celldesigner:alias>
</celldesigner:extension>
</annotation>
</speciesReference>
</listOfReactants>
<listOfProducts>
<speciesReference metaid="CDMT00130" species="s415">
<annotation>
<celldesigner:extension>
<celldesigner:alias>sa332</celldesigner:alias>
</celldesigner:extension>
</annotation>
</speciesReference>
</listOfProducts>
<listOfModifiers>
<modifierSpeciesReference metaid="CDMT00199" species="s330">
<annotation>
<celldesigner:extension>
<celldesigner:alias>sa299</celldesigner:alias>
</celldesigner:extension>
</annotation>
</modifierSpeciesReference>
</listOfModifiers>
</reaction>
<reaction metaid="re173" id="re173" reversible="false">
<annotation>
<celldesigner:extension>
<celldesigner:reactionType>TRANSPORT</celldesigner:reactionType>
<celldesigner:baseReactants>
<celldesigner:baseReactant species="s40" alias="csa1">
<celldesigner:linkAnchor position="S"/>
</celldesigner:baseReactant>
</celldesigner:baseReactants>
<celldesigner:baseProducts>
<celldesigner:baseProduct species="s418" alias="csa43">
<celldesigner:linkAnchor position="S"/>
</celldesigner:baseProduct>
</celldesigner:baseProducts>
<celldesigner:connectScheme connectPolicy="direct" rectangleIndex="1">
<celldesigner:listOfLineDirection>
<celldesigner:lineDirection index="0" value="unknown"/>
<celldesigner:lineDirection index="1" value="unknown"/>
<celldesigner:lineDirection index="2" value="unknown"/>
</celldesigner:listOfLineDirection>
</celldesigner:connectScheme>
<celldesigner:editPoints>-0.0010689046375487177,-0.01651786581925352 0.9952276190390326,-0.07512284846134865</celldesigner:editPoints>
<celldesigner:line width="1.0" color="ff000000"/>
</celldesigner:extension>
</annotation>
<listOfReactants>
<speciesReference metaid="CDMT00272" species="s40">
<annotation>
<celldesigner:extension>
<celldesigner:alias>csa1</celldesigner:alias>
</celldesigner:extension>
</annotation>
</speciesReference>
</listOfReactants>
<listOfProducts>
<speciesReference metaid="CDMT00291" species="s418">
<annotation>
<celldesigner:extension>
<celldesigner:alias>csa43</celldesigner:alias>
</celldesigner:extension>
</annotation>
</speciesReference>
</listOfProducts>
</reaction>
<reaction metaid="re186" id="re186" reversible="false">
<annotation>
<celldesigner:extension>
<celldesigner:reactionType>TRANSPORT</celldesigner:reactionType>
<celldesigner:baseReactants>
<celldesigner:baseReactant species="s446" alias="sa361">
<celldesigner:linkAnchor position="S"/>
</celldesigner:baseReactant>
</celldesigner:baseReactants>
<celldesigner:baseProducts>
<celldesigner:baseProduct species="s438" alias="sa353">
<celldesigner:linkAnchor position="S"/>
</celldesigner:baseProduct>
</celldesigner:baseProducts>
<celldesigner:connectScheme connectPolicy="direct" rectangleIndex="0">
<celldesigner:listOfLineDirection>
<celldesigner:lineDirection index="0" value="unknown"/>
<celldesigner:lineDirection index="1" value="unknown"/>
<celldesigner:lineDirection index="2" value="unknown"/>
</celldesigner:listOfLineDirection>
</celldesigner:connectScheme>
<celldesigner:editPoints>0.3431554407480919,-0.49635168624466997 1.0124261943091666,-0.01747412767160106</celldesigner:editPoints>
<celldesigner:line width="1.0" color="ff000000"/>
</celldesigner:extension>
</annotation>
<listOfReactants>
<speciesReference metaid="CDMT00335" species="s446">
<annotation>
<celldesigner:extension>
<celldesigner:alias>sa361</celldesigner:alias>
</celldesigner:extension>
</annotation>
</speciesReference>
</listOfReactants>
<listOfProducts>
<speciesReference metaid="CDMT00336" species="s438">
<annotation>
<celldesigner:extension>
<celldesigner:alias>sa353</celldesigner:alias>
</celldesigner:extension>
</annotation>
</speciesReference>
</listOfProducts>
</reaction>
</listOfReactions>
</model>
</sbml>
```
